## Supplementary file 11 for "Complete Mutagenesis of the Genome and Proteome of ΦX174": fold_af3_gpa_30nt_2rcori_mg_model1_seed2_20260302_job_request.json

```
[{
 "name": "AF3_gpA_30nt_2rcOri_Mg_model1_seed2_20260302",
 "modelSeeds": [
  "2"
 ],
 "sequences": [
  {
   "proteinChain": {
    "sequence": "MVRSYYPSECHADYFDFERIEALKPAIEACGISTLSQSPMLGFHKQMDNRIKLLEEILSFRMQGVEFDNGDMYVDGHKAASDVRDEFVSVTEKLMDELAQCYNVLPQLDINNTIDHRPEGDEKWFLENEKTVTQFCRKLAAERPLKDIRDEYNYPKKKGIKDECSRLLEASTMKSRRGFAIQRLMNAMRQAHADGWFIVFDTLTLADDRLEAFYDNPNALRDYFRDIGRMVLAAEGRKANDSHADCYQYFCVPEYGTANGRLHFHAVHFMRTLPTGSVDPNFGRRVRNRRQLNSLQNTWPYGYSMPIAVRYTQDAFSRSGWLWPVDAKGEPLKATSYMAVGFYVAKYVNKKSDMDLAAKGLGAKEWNNSLKTKLSLLPKKLFRIRMSRNFGMKMLTMTNLSTECLIQLTKLGYDATPFNQILKQNAKREMRLRLGKVTVADVLAAQPVTTNLLKFMRASIKMIGVSNLQSFIASMTQKLTLSDISDESKNYLDKAGITTACLRIKSKWTAGGK",
    "count": 1,
    "useStructureTemplate": true
   }
  },
  {
   "dnaSequence": {
    "sequence": "GTGGTCTATAGTGTTATTAATATCAAGTTG",
    "count": 1
   }
  },
  {
   "dnaSequence": {
    "sequence": "CAACTTGATATTAATAACACTATAGACCAC",
    "count": 1
   }
  },
  {
   "ion": {
    "ion": "MG",
    "count": 1
   }
  }
 ],
 "dialect": "alphafoldserver",
 "version": 1
}
]
```
