## Supplementary file 11 for "Complete Mutagenesis of the Genome and Proteome of ΦX174": fold_af3_gpa_30nt_2rcori_mg_model1_seed2_20260302_summary_confidences_0.json

```
{
 "chain_iptm": [
  0.81,
  0.42,
  0.46,
  0.47
 ],
 "chain_pair_iptm": [
  [
   0.86,
   0.9,
   0.76,
   0.78
  ],
  [
   0.9,
   null,
   0.17,
   0.19
  ],
  [
   0.76,
   0.17,
   0.24,
   0.45
  ],
  [
   0.78,
   0.19,
   0.45,
   0.25
  ]
 ],
 "chain_pair_pae_min": [
  [
   0.76,
   3.17,
   2.04,
   2.24
  ],
  [
   null,
   null,
   null,
   null
  ],
  [
   2.8,
   6.41,
   0.79,
   1.34
  ],
  [
   2.63,
   6.68,
   1.36,
   0.79
  ]
 ],
 "chain_ptm": [
  0.86,
  null,
  0.24,
  0.25
 ],
 "fraction_disordered": 0.05,
 "has_clash": 0.0,
 "iptm": 0.77,
 "num_recycles": 10.0,
 "ptm": 0.86,
 "ranking_score": 0.81
}
```
