## Supplementary file 11 for "Complete Mutagenesis of the Genome and Proteome of ΦX174": fold_af3_gpa_30nt_2rcori_mg_model1_seed2_20260302_summary_confidences_2.json

```
{
 "chain_iptm": [
  0.73,
  0.38,
  0.39,
  0.41
 ],
 "chain_pair_iptm": [
  [
   0.85,
   0.87,
   0.65,
   0.68
  ],
  [
   0.87,
   null,
   0.13,
   0.15
  ],
  [
   0.65,
   0.13,
   0.21,
   0.4
  ],
  [
   0.68,
   0.15,
   0.4,
   0.22
  ]
 ],
 "chain_pair_pae_min": [
  [
   0.76,
   3.84,
   2.72,
   3.17
  ],
  [
   null,
   null,
   null,
   null
  ],
  [
   4.37,
   8.75,
   0.79,
   1.45
  ],
  [
   4.38,
   9.24,
   1.43,
   0.79
  ]
 ],
 "chain_ptm": [
  0.85,
  null,
  0.21,
  0.22
 ],
 "fraction_disordered": 0.03,
 "has_clash": 0.0,
 "iptm": 0.67,
 "num_recycles": 10.0,
 "ptm": 0.84,
 "ranking_score": 0.72
}
```
