## Supplementary file 11 for "Complete Mutagenesis of the Genome and Proteome of ΦX174": fold_af3_gpa_30nt_2rcori_mg_model1_seed2_20260302_summary_confidences_3.json

```
{
 "chain_iptm": [
  0.72,
  0.38,
  0.38,
  0.4
 ],
 "chain_pair_iptm": [
  [
   0.84,
   0.86,
   0.64,
   0.66
  ],
  [
   0.86,
   null,
   0.13,
   0.15
  ],
  [
   0.64,
   0.13,
   0.21,
   0.38
  ],
  [
   0.66,
   0.15,
   0.38,
   0.22
  ]
 ],
 "chain_pair_pae_min": [
  [
   0.76,
   4.17,
   2.63,
   2.94
  ],
  [
   null,
   null,
   null,
   null
  ],
  [
   4.31,
   9.45,
   0.79,
   1.41
  ],
  [
   4.11,
   9.74,
   1.44,
   0.79
  ]
 ],
 "chain_ptm": [
  0.84,
  null,
  0.21,
  0.22
 ],
 "fraction_disordered": 0.03,
 "has_clash": 0.0,
 "iptm": 0.66,
 "num_recycles": 10.0,
 "ptm": 0.83,
 "ranking_score": 0.7
}
```
