## Supplementary file 11 for "Complete Mutagenesis of the Genome and Proteome of ΦX174": fold_af3_gpa_30nt_2rcori_mg_model1_seed2_20260302_summary_confidences_4.json

```
{
 "chain_iptm": [
  0.7,
  0.38,
  0.37,
  0.37
 ],
 "chain_pair_iptm": [
  [
   0.85,
   0.86,
   0.62,
   0.61
  ],
  [
   0.86,
   null,
   0.14,
   0.15
  ],
  [
   0.62,
   0.14,
   0.21,
   0.37
  ],
  [
   0.61,
   0.15,
   0.37,
   0.21
  ]
 ],
 "chain_pair_pae_min": [
  [
   0.76,
   3.92,
   2.54,
   3.39
  ],
  [
   null,
   null,
   null,
   null
  ],
  [
   4.24,
   8.96,
   0.79,
   1.47
  ],
  [
   3.89,
   9.31,
   1.45,
   0.79
  ]
 ],
 "chain_ptm": [
  0.85,
  null,
  0.21,
  0.21
 ],
 "fraction_disordered": 0.03,
 "has_clash": 0.0,
 "iptm": 0.63,
 "num_recycles": 10.0,
 "ptm": 0.83,
 "ranking_score": 0.68
}
```
