## Supplementary file 11 for "Complete Mutagenesis of the Genome and Proteome of ΦX174": fold_af3_gpa_30nt_2rcori_mg_model1_seed2_20260302_template_hits_chains_a_query_to_hit.json

```
[{
 "name": "fold_af3_gpa_30nt_2rcori_mg_model1_seed2_20260302_template_hit_0_chains_a.cif",
 "queryIndices": [
  73,
  85,
  78,
  82,
  47,
  100,
  51,
  99,
  52,
  68,
  88,
  67,
  95,
  105,
  62,
  57,
  83,
  79,
  84,
  72,
  53,
  98,
  50,
  101,
  94,
  66,
  89,
  69,
  56,
  63,
  104,
  54,
  97,
  49,
  102,
  80,
  76,
  87,
  75,
  59,
  60,
  107,
  93,
  65,
  90,
  70,
  103,
  48,
  96,
  55,
  74,
  86,
  77,
  81,
  106,
  61,
  58,
  71,
  91,
  64,
  92
 ],
 "templateIndices": [
  28,
  40,
  33,
  37,
  2,
  60,
  6,
  59,
  7,
  23,
  43,
  22,
  55,
  65,
  17,
  12,
  38,
  34,
  39,
  27,
  8,
  58,
  5,
  61,
  54,
  21,
  49,
  24,
  11,
  18,
  64,
  9,
  57,
  4,
  62,
  35,
  31,
  42,
  30,
  14,
  15,
  67,
  53,
  20,
  50,
  25,
  63,
  3,
  56,
  10,
  29,
  41,
  32,
  36,
  66,
  16,
  13,
  26,
  51,
  19,
  52
 ]
}
,{
 "name": "fold_af3_gpa_30nt_2rcori_mg_model1_seed2_20260302_template_hit_1_chains_a.cif",
 "queryIndices": [
  81,
  77,
  86,
  74,
  124,
  96,
  123,
  103,
  190,
  162,
  185,
  165,
  147,
  58,
  38,
  143,
  148,
  61,
  136,
  75,
  87,
  76,
  80,
  102,
  122,
  97,
  164,
  184,
  163,
  191,
  137,
  60,
  149,
  142,
  39,
  59,
  146,
  101,
  121,
  98,
  126,
  72,
  84,
  79,
  83,
  138,
  63,
  150,
  141,
  56,
  145,
  167,
  187,
  160,
  188,
  127,
  99,
  120,
  100,
  82,
  78,
  85,
  73,
  144,
  57,
  140,
  151,
  62,
  139,
  189,
  161,
  186,
  166,
  179,
  180,
  168,
  158,
  55,
  43,
  130,
  153,
  48,
  44,
  133,
  92,
  64,
  91,
  71,
  113,
  109,
  118,
  106,
  169,
  181,
  178,
  132,
  45,
  49,
  152,
  131,
  42,
  54,
  159,
  70,
  90,
  65,
  93,
  107,
  119,
  108,
  112,
  135,
  46,
  50,
  155,
  128,
  41,
  53,
  156,
  170,
  182,
  177,
  104,
  116,
  111,
  115,
  69,
  89,
  66,
  94,
  157,
  52,
  40,
  129,
  154,
  51,
  47,
  134,
  176,
  172,
  183,
  171,
  114,
  110,
  117,
  105,
  95,
  67,
  88,
  68
 ],
 "templateIndices": [
  77,
  73,
  82,
  70,
  121,
  92,
  120,
  99,
  190,
  165,
  185,
  168,
  150,
  49,
  29,
  139,
  151,
  52,
  132,
  71,
  83,
  72,
  76,
  98,
  119,
  93,
  167,
  184,
  166,
  191,
  133,
  51,
  152,
  138,
  30,
  50,
  149,
  97,
  118,
  94,
  122,
  68,
  80,
  75,
  79,
  134,
  54,
  153,
  137,
  47,
  148,
  170,
  187,
  163,
  188,
  123,
  95,
  116,
  96,
  78,
  74,
  81,
  69,
  140,
  48,
  136,
  154,
  53,
  135,
  189,
  164,
  186,
  169,
  179,
  180,
  171,
  161,
  46,
  34,
  126,
  156,
  39,
  35,
  129,
  88,
  55,
  87,
  67,
  109,
  105,
  114,
  102,
  172,
  181,
  178,
  128,
  36,
  40,
  155,
  127,
  33,
  45,
  162,
  66,
  86,
  60,
  89,
  103,
  115,
  104,
  108,
  131,
  37,
  41,
  158,
  124,
  32,
  44,
  159,
  173,
  182,
  177,
  100,
  112,
  107,
  111,
  65,
  85,
  61,
  90,
  160,
  43,
  31,
  125,
  157,
  42,
  38,
  130,
  176,
  175,
  183,
  174,
  110,
  106,
  113,
  101,
  91,
  63,
  84,
  64
 ]
}
,{
 "name": "fold_af3_gpa_30nt_2rcori_mg_model1_seed2_20260302_template_hit_2_chains_a.cif",
 "queryIndices": [
  81,
  86,
  124,
  96,
  123,
  103,
  162,
  185,
  165,
  147,
  143,
  148,
  136,
  87,
  80,
  102,
  122,
  97,
  125,
  164,
  184,
  163,
  137,
  149,
  142,
  146,
  101,
  121,
  98,
  126,
  84,
  79,
  83,
  138,
  150,
  141,
  145,
  167,
  187,
  160,
  188,
  127,
  99,
  120,
  100,
  82,
  78,
  85,
  144,
  140,
  151,
  139,
  161,
  186,
  166,
  179,
  175,
  180,
  168,
  158,
  153,
  92,
  91,
  113,
  109,
  118,
  106,
  169,
  181,
  174,
  178,
  152,
  159,
  90,
  93,
  107,
  119,
  108,
  112,
  135,
  155,
  128,
  156,
  170,
  182,
  173,
  177,
  104,
  116,
  111,
  115,
  89,
  94,
  157,
  129,
  154,
  134,
  176,
  172,
  183,
  171,
  114,
  110,
  117,
  105,
  95,
  88
 ],
 "templateIndices": [
  5,
  10,
  49,
  20,
  48,
  27,
  83,
  106,
  86,
  68,
  64,
  69,
  57,
  11,
  4,
  26,
  47,
  21,
  50,
  85,
  105,
  84,
  58,
  70,
  63,
  67,
  25,
  46,
  22,
  51,
  8,
  3,
  7,
  59,
  71,
  62,
  66,
  88,
  108,
  81,
  109,
  52,
  23,
  44,
  24,
  6,
  2,
  9,
  65,
  61,
  72,
  60,
  82,
  107,
  87,
  100,
  96,
  101,
  89,
  79,
  74,
  16,
  15,
  37,
  33,
  42,
  30,
  90,
  102,
  95,
  99,
  73,
  80,
  14,
  17,
  31,
  43,
  32,
  36,
  56,
  76,
  53,
  77,
  91,
  103,
  94,
  98,
  28,
  40,
  35,
  39,
  13,
  18,
  78,
  54,
  75,
  55,
  97,
  93,
  104,
  92,
  38,
  34,
  41,
  29,
  19,
  12
 ]
}
,{
 "name": "fold_af3_gpa_30nt_2rcori_mg_model1_seed2_20260302_template_hit_3_chains_a.cif",
 "queryIndices": [
  171,
  172,
  176,
  134,
  120,
  154,
  129,
  127,
  157,
  166,
  161,
  139,
  117,
  151,
  140,
  110,
  114,
  144,
  177,
  173,
  170,
  156,
  126,
  128,
  155,
  121,
  135,
  160,
  167,
  145,
  115,
  111,
  141,
  150,
  116,
  138,
  125,
  159,
  131,
  122,
  152,
  132,
  178,
  174,
  169,
  112,
  146,
  142,
  108,
  119,
  149,
  137,
  107,
  163,
  164,
  133,
  153,
  123,
  130,
  158,
  124,
  168,
  175,
  136,
  148,
  118,
  109,
  143,
  147,
  113,
  165,
  162
 ],
 "templateIndices": [
  187,
  188,
  192,
  150,
  136,
  170,
  145,
  143,
  173,
  182,
  177,
  155,
  133,
  167,
  156,
  126,
  130,
  160,
  193,
  189,
  186,
  172,
  142,
  144,
  171,
  137,
  151,
  176,
  183,
  161,
  131,
  127,
  157,
  166,
  132,
  154,
  141,
  175,
  147,
  138,
  168,
  148,
  194,
  190,
  185,
  128,
  162,
  158,
  124,
  135,
  165,
  153,
  123,
  179,
  180,
  149,
  169,
  139,
  146,
  174,
  140,
  184,
  191,
  152,
  164,
  134,
  125,
  159,
  163,
  129,
  181,
  178
 ]
}
]
```
