## Supplementary file 11 for "Complete Mutagenesis of the Genome and Proteome of ΦX174": fold_af3_gpa_30nt_ori_mg_2rep_gpc_model1_seed2_20260302_summary_confidences_0.json

```
{
 "chain_iptm": [
  0.17,
  0.16,
  0.22,
  0.08,
  0.13,
  0.12
 ],
 "chain_pair_iptm": [
  [
   0.45,
   0.32,
   0.15,
   0.17,
   0.08,
   0.13
  ],
  [
   0.32,
   0.78,
   0.14,
   0.11,
   0.09,
   0.12
  ],
  [
   0.15,
   0.14,
   0.78,
   0.1,
   0.44,
   0.29
  ],
  [
   0.17,
   0.11,
   0.1,
   0.4,
   0.01,
   0.02
  ],
  [
   0.08,
   0.09,
   0.44,
   0.01,
   null,
   0.03
  ],
  [
   0.13,
   0.12,
   0.29,
   0.02,
   0.03,
   0.11
  ]
 ],
 "chain_pair_pae_min": [
  [
   0.76,
   5.23,
   20.51,
   18.31,
   29.95,
   19.36
  ],
  [
   4.88,
   0.76,
   26.46,
   28.3,
   30.29,
   24.48
  ],
  [
   19.72,
   26.27,
   0.76,
   29.58,
   18.33,
   14.79
  ],
  [
   16.54,
   28.68,
   30.26,
   0.76,
   31.07,
   28.67
  ],
  [
   null,
   null,
   null,
   null,
   null,
   null
  ],
  [
   20.17,
   28.24,
   17.05,
   27.86,
   22.33,
   0.84
  ]
 ],
 "chain_ptm": [
  0.45,
  0.78,
  0.78,
  0.4,
  null,
  0.11
 ],
 "fraction_disordered": 0.06,
 "has_clash": 0.0,
 "iptm": 0.26,
 "num_recycles": 10.0,
 "ptm": 0.42,
 "ranking_score": 0.32
}
```
