## Supplementary file 11 for "Complete Mutagenesis of the Genome and Proteome of ΦX174": fold_af3_gpa_30nt_ori_mg_2rep_gpc_model1_seed2_20260302_summary_confidences_1.json

```
{
 "chain_iptm": [
  0.28,
  0.19,
  0.12,
  0.08,
  0.16,
  0.11
 ],
 "chain_pair_iptm": [
  [
   0.45,
   0.33,
   0.14,
   0.18,
   0.56,
   0.19
  ],
  [
   0.33,
   0.8,
   0.14,
   0.1,
   0.12,
   0.24
  ],
  [
   0.14,
   0.14,
   0.77,
   0.09,
   0.1,
   0.11
  ],
  [
   0.18,
   0.1,
   0.09,
   0.44,
   0.02,
   0.03
  ],
  [
   0.56,
   0.12,
   0.1,
   0.02,
   null,
   0.01
  ],
  [
   0.19,
   0.24,
   0.11,
   0.03,
   0.01,
   0.11
  ]
 ],
 "chain_pair_pae_min": [
  [
   0.76,
   4.39,
   22.29,
   16.31,
   13.09,
   17.02
  ],
  [
   3.91,
   0.76,
   27.41,
   28.96,
   27.74,
   15.2
  ],
  [
   19.48,
   27.17,
   0.76,
   30.01,
   29.1,
   27.26
  ],
  [
   15.61,
   28.87,
   30.58,
   0.76,
   28.83,
   26.99
  ],
  [
   null,
   null,
   null,
   null,
   null,
   null
  ],
  [
   17.9,
   17.19,
   28.65,
   27.2,
   26.89,
   0.84
  ]
 ],
 "chain_ptm": [
  0.45,
  0.8,
  0.77,
  0.44,
  null,
  0.11
 ],
 "fraction_disordered": 0.05,
 "has_clash": 0.0,
 "iptm": 0.26,
 "num_recycles": 10.0,
 "ptm": 0.43,
 "ranking_score": 0.31
}
```
