## Supplementary file 11 for "Complete Mutagenesis of the Genome and Proteome of ΦX174": fold_af3_gpa_30nt_ori_mg_2rep_gpc_model1_seed2_20260302_summary_confidences_2.json

```
{
 "chain_iptm": [
  0.27,
  0.17,
  0.12,
  0.08,
  0.17,
  0.09
 ],
 "chain_pair_iptm": [
  [
   0.43,
   0.32,
   0.13,
   0.16,
   0.62,
   0.14
  ],
  [
   0.32,
   0.77,
   0.14,
   0.1,
   0.12,
   0.15
  ],
  [
   0.13,
   0.14,
   0.75,
   0.12,
   0.09,
   0.1
  ],
  [
   0.16,
   0.1,
   0.12,
   0.43,
   0.02,
   0.03
  ],
  [
   0.62,
   0.12,
   0.09,
   0.02,
   null,
   0.02
  ],
  [
   0.14,
   0.15,
   0.1,
   0.03,
   0.02,
   0.11
  ]
 ],
 "chain_pair_pae_min": [
  [
   0.76,
   4.62,
   28.78,
   16.67,
   11.6,
   20.38
  ],
  [
   4.04,
   0.76,
   27.16,
   29.0,
   27.99,
   19.0
  ],
  [
   28.71,
   27.84,
   0.76,
   26.89,
   30.71,
   28.71
  ],
  [
   15.57,
   29.69,
   27.15,
   0.76,
   30.03,
   26.89
  ],
  [
   null,
   null,
   null,
   null,
   null,
   null
  ],
  [
   21.43,
   22.07,
   28.7,
   27.06,
   24.36,
   0.83
  ]
 ],
 "chain_ptm": [
  0.43,
  0.77,
  0.75,
  0.43,
  null,
  0.11
 ],
 "fraction_disordered": 0.05,
 "has_clash": 0.0,
 "iptm": 0.25,
 "num_recycles": 10.0,
 "ptm": 0.42,
 "ranking_score": 0.31
}
```
