## Supplementary file 11 for "Complete Mutagenesis of the Genome and Proteome of ΦX174": fold_af3_gpa_30nt_ori_mg_2rep_gpc_model1_seed2_20260302_summary_confidences_3.json

```
{
 "chain_iptm": [
  0.27,
  0.16,
  0.15,
  0.09,
  0.17,
  0.12
 ],
 "chain_pair_iptm": [
  [
   0.42,
   0.3,
   0.13,
   0.18,
   0.6,
   0.15
  ],
  [
   0.3,
   0.78,
   0.14,
   0.12,
   0.1,
   0.13
  ],
  [
   0.13,
   0.14,
   0.79,
   0.09,
   0.09,
   0.28
  ],
  [
   0.18,
   0.12,
   0.09,
   0.42,
   0.02,
   0.02
  ],
  [
   0.6,
   0.1,
   0.09,
   0.02,
   null,
   0.01
  ],
  [
   0.15,
   0.13,
   0.28,
   0.02,
   0.01,
   0.1
  ]
 ],
 "chain_pair_pae_min": [
  [
   0.76,
   5.69,
   29.17,
   15.76,
   12.27,
   17.25
  ],
  [
   4.91,
   0.76,
   29.76,
   27.75,
   29.12,
   23.77
  ],
  [
   28.34,
   29.86,
   0.76,
   30.21,
   30.1,
   13.7
  ],
  [
   14.79,
   28.52,
   29.95,
   0.76,
   28.38,
   28.1
  ],
  [
   null,
   null,
   null,
   null,
   null,
   null
  ],
  [
   19.1,
   27.65,
   16.91,
   28.2,
   27.22,
   0.84
  ]
 ],
 "chain_ptm": [
  0.42,
  0.78,
  0.79,
  0.42,
  null,
  0.1
 ],
 "fraction_disordered": 0.05,
 "has_clash": 0.0,
 "iptm": 0.25,
 "num_recycles": 10.0,
 "ptm": 0.41,
 "ranking_score": 0.31
}
```
