## Supplementary file 11 for "Complete Mutagenesis of the Genome and Proteome of ΦX174": fold_af3_gpa_30nt_ori_mg_2rep_gpc_model1_seed2_20260302_summary_confidences_4.json

```
{
 "chain_iptm": [
  0.26,
  0.15,
  0.15,
  0.08,
  0.16,
  0.1
 ],
 "chain_pair_iptm": [
  [
   0.43,
   0.31,
   0.15,
   0.19,
   0.57,
   0.1
  ],
  [
   0.31,
   0.78,
   0.14,
   0.09,
   0.11,
   0.11
  ],
  [
   0.15,
   0.14,
   0.78,
   0.1,
   0.11,
   0.26
  ],
  [
   0.19,
   0.09,
   0.1,
   0.43,
   0.02,
   0.02
  ],
  [
   0.57,
   0.11,
   0.11,
   0.02,
   null,
   0.0
  ],
  [
   0.1,
   0.11,
   0.26,
   0.02,
   0.0,
   0.11
  ]
 ],
 "chain_pair_pae_min": [
  [
   0.76,
   4.52,
   25.23,
   16.32,
   13.01,
   24.58
  ],
  [
   3.94,
   0.76,
   28.85,
   30.78,
   28.77,
   26.36
  ],
  [
   25.3,
   28.66,
   0.76,
   29.11,
   28.83,
   15.63
  ],
  [
   14.64,
   30.56,
   28.12,
   0.76,
   28.35,
   29.2
  ],
  [
   null,
   null,
   null,
   null,
   null,
   null
  ],
  [
   24.95,
   28.72,
   19.0,
   29.18,
   29.63,
   0.83
  ]
 ],
 "chain_ptm": [
  0.43,
  0.78,
  0.78,
  0.43,
  null,
  0.11
 ],
 "fraction_disordered": 0.04,
 "has_clash": 0.0,
 "iptm": 0.25,
 "num_recycles": 10.0,
 "ptm": 0.41,
 "ranking_score": 0.31
}
```
