## Supplementary file 11 for "Complete Mutagenesis of the Genome and Proteome of ΦX174": fold_af3_gpa_30nt_ori_mg_2rep_gpc_model1_seed2_20260302_template_hits_chains_a_query_to_hit.json

```
[{
 "name": "fold_af3_gpa_30nt_ori_mg_2rep_gpc_model1_seed2_20260302_template_hit_0_chains_a.cif",
 "queryIndices": [
  97,
  54,
  102,
  49,
  76,
  80,
  75,
  87,
  59,
  107,
  60,
  65,
  93,
  70,
  90,
  48,
  103,
  55,
  96,
  86,
  74,
  81,
  77,
  61,
  106,
  58,
  91,
  71,
  92,
  64,
  85,
  73,
  82,
  78,
  51,
  47,
  100,
  52,
  99,
  88,
  68,
  95,
  67,
  62,
  105,
  57,
  79,
  83,
  72,
  84,
  98,
  53,
  101,
  50,
  66,
  94,
  69,
  89,
  56,
  104,
  63
 ],
 "templateIndices": [
  57,
  9,
  62,
  4,
  31,
  35,
  30,
  42,
  14,
  67,
  15,
  20,
  53,
  25,
  50,
  3,
  63,
  10,
  56,
  41,
  29,
  36,
  32,
  16,
  66,
  13,
  51,
  26,
  52,
  19,
  40,
  28,
  37,
  33,
  6,
  2,
  60,
  7,
  59,
  43,
  23,
  55,
  22,
  17,
  65,
  12,
  34,
  38,
  27,
  39,
  58,
  8,
  61,
  5,
  21,
  54,
  24,
  49,
  11,
  64,
  18
 ]
}
,{
 "name": "fold_af3_gpa_30nt_ori_mg_2rep_gpc_model1_seed2_20260302_template_hit_1_chains_a.cif",
 "queryIndices": [
  143,
  38,
  58,
  147,
  136,
  61,
  148,
  162,
  190,
  165,
  185,
  96,
  124,
  103,
  123,
  77,
  81,
  74,
  86,
  60,
  149,
  137,
  59,
  146,
  142,
  39,
  184,
  164,
  191,
  163,
  122,
  102,
  97,
  87,
  75,
  80,
  76,
  187,
  167,
  188,
  160,
  150,
  63,
  138,
  145,
  56,
  141,
  84,
  72,
  83,
  79,
  121,
  101,
  126,
  98,
  161,
  189,
  166,
  186,
  140,
  144,
  57,
  139,
  151,
  62,
  78,
  82,
  73,
  85,
  99,
  127,
  100,
  120,
  109,
  113,
  106,
  118,
  64,
  92,
  71,
  91,
  43,
  130,
  158,
  55,
  44,
  133,
  153,
  48,
  179,
  168,
  180,
  119,
  107,
  112,
  108,
  90,
  70,
  93,
  65,
  152,
  49,
  45,
  132,
  159,
  54,
  42,
  131,
  181,
  169,
  178,
  89,
  69,
  94,
  66,
  116,
  104,
  115,
  111,
  182,
  170,
  177,
  50,
  155,
  135,
  46,
  53,
  156,
  128,
  41,
  67,
  95,
  68,
  88,
  110,
  114,
  105,
  117,
  172,
  176,
  171,
  183,
  129,
  40,
  52,
  157,
  134,
  47,
  51,
  154
 ],
 "templateIndices": [
  139,
  29,
  49,
  150,
  132,
  52,
  151,
  165,
  190,
  168,
  185,
  92,
  121,
  99,
  120,
  73,
  77,
  70,
  82,
  51,
  152,
  133,
  50,
  149,
  138,
  30,
  184,
  167,
  191,
  166,
  119,
  98,
  93,
  83,
  71,
  76,
  72,
  187,
  170,
  188,
  163,
  153,
  54,
  134,
  148,
  47,
  137,
  80,
  68,
  79,
  75,
  118,
  97,
  122,
  94,
  164,
  189,
  169,
  186,
  136,
  140,
  48,
  135,
  154,
  53,
  74,
  78,
  69,
  81,
  95,
  123,
  96,
  116,
  105,
  109,
  102,
  114,
  55,
  88,
  67,
  87,
  34,
  126,
  161,
  46,
  35,
  129,
  156,
  39,
  179,
  171,
  180,
  115,
  103,
  108,
  104,
  86,
  66,
  89,
  60,
  155,
  40,
  36,
  128,
  162,
  45,
  33,
  127,
  181,
  172,
  178,
  85,
  65,
  90,
  61,
  112,
  100,
  111,
  107,
  182,
  173,
  177,
  41,
  158,
  131,
  37,
  44,
  159,
  124,
  32,
  63,
  91,
  64,
  84,
  106,
  110,
  101,
  113,
  175,
  176,
  174,
  183,
  125,
  31,
  43,
  160,
  130,
  38,
  42,
  157
 ]
}
,{
 "name": "fold_af3_gpa_30nt_ori_mg_2rep_gpc_model1_seed2_20260302_template_hit_2_chains_a.cif",
 "queryIndices": [
  143,
  147,
  136,
  148,
  162,
  165,
  185,
  96,
  124,
  103,
  123,
  81,
  86,
  149,
  137,
  146,
  142,
  184,
  164,
  163,
  122,
  102,
  125,
  97,
  87,
  80,
  187,
  167,
  188,
  160,
  150,
  138,
  145,
  141,
  84,
  83,
  79,
  121,
  101,
  126,
  98,
  161,
  166,
  186,
  140,
  144,
  139,
  151,
  78,
  82,
  85,
  99,
  127,
  100,
  120,
  109,
  113,
  106,
  118,
  92,
  91,
  158,
  153,
  175,
  179,
  168,
  180,
  119,
  107,
  112,
  108,
  90,
  93,
  152,
  159,
  181,
  169,
  178,
  174,
  89,
  94,
  116,
  104,
  115,
  111,
  182,
  170,
  177,
  173,
  155,
  135,
  156,
  128,
  95,
  88,
  110,
  114,
  105,
  117,
  172,
  176,
  171,
  183,
  129,
  157,
  134,
  154
 ],
 "templateIndices": [
  64,
  68,
  57,
  69,
  83,
  86,
  106,
  20,
  49,
  27,
  48,
  5,
  10,
  70,
  58,
  67,
  63,
  105,
  85,
  84,
  47,
  26,
  50,
  21,
  11,
  4,
  108,
  88,
  109,
  81,
  71,
  59,
  66,
  62,
  8,
  7,
  3,
  46,
  25,
  51,
  22,
  82,
  87,
  107,
  61,
  65,
  60,
  72,
  2,
  6,
  9,
  23,
  52,
  24,
  44,
  33,
  37,
  30,
  42,
  16,
  15,
  79,
  74,
  96,
  100,
  89,
  101,
  43,
  31,
  36,
  32,
  14,
  17,
  73,
  80,
  102,
  90,
  99,
  95,
  13,
  18,
  40,
  28,
  39,
  35,
  103,
  91,
  98,
  94,
  76,
  56,
  77,
  53,
  19,
  12,
  34,
  38,
  29,
  41,
  93,
  97,
  92,
  104,
  54,
  78,
  55,
  75
 ]
}
,{
 "name": "fold_af3_gpa_30nt_ori_mg_2rep_gpc_model1_seed2_20260302_template_hit_3_chains_a.cif",
 "queryIndices": [
  131,
  125,
  159,
  132,
  122,
  152,
  174,
  178,
  169,
  142,
  108,
  112,
  146,
  137,
  107,
  119,
  149,
  163,
  164,
  153,
  123,
  133,
  158,
  124,
  130,
  168,
  175,
  148,
  118,
  136,
  147,
  113,
  109,
  143,
  165,
  162,
  171,
  176,
  172,
  120,
  154,
  134,
  127,
  157,
  129,
  166,
  161,
  117,
  151,
  139,
  114,
  144,
  140,
  110,
  173,
  177,
  170,
  128,
  156,
  126,
  135,
  155,
  121,
  160,
  167,
  111,
  141,
  145,
  115,
  138,
  150,
  116
 ],
 "templateIndices": [
  147,
  141,
  175,
  148,
  138,
  168,
  190,
  194,
  185,
  158,
  124,
  128,
  162,
  153,
  123,
  135,
  165,
  179,
  180,
  169,
  139,
  149,
  174,
  140,
  146,
  184,
  191,
  164,
  134,
  152,
  163,
  129,
  125,
  159,
  181,
  178,
  187,
  192,
  188,
  136,
  170,
  150,
  143,
  173,
  145,
  182,
  177,
  133,
  167,
  155,
  130,
  160,
  156,
  126,
  189,
  193,
  186,
  144,
  172,
  142,
  151,
  171,
  137,
  176,
  183,
  127,
  157,
  161,
  131,
  154,
  166,
  132
 ]
}
]
```
