## Supplementary file 11 for "Complete Mutagenesis of the Genome and Proteome of ΦX174": fold_af3_gpa_30nt_ori_mg_2rep_gpc_model1_seed2_20260302_template_hits_chains_b_c_query_to_hit.json

```
[{
 "name": "fold_af3_gpa_30nt_ori_mg_2rep_gpc_model1_seed2_20260302_template_hit_0_chains_b_c.cif",
 "queryIndices": [
  33,
  645,
  371,
  449,
  567,
  147,
  165,
  513,
  503,
  325,
  23,
  297,
  123,
  201,
  411,
  621,
  603,
  429,
  255,
  77,
  287,
  643,
  373,
  39,
  149,
  455,
  561,
  497,
  163,
  17,
  323,
  125,
  303,
  413,
  619,
  207,
  249,
  605,
  427,
  281,
  75,
  188,
  536,
  494,
  348,
  14,
  56,
  362,
  472,
  558,
  138,
  578,
  436,
  230,
  84,
  262,
  304,
  98,
  208,
  386,
  628,
  542,
  488,
  186,
  8,
  346,
  364,
  62,
  140,
  478,
  552,
  224,
  580,
  434,
  256,
  82,
  100,
  310,
  388,
  626,
  214,
  106,
  312,
  636,
  394,
  216,
  238,
  444,
  586,
  270,
  92,
  354,
  48,
  130,
  550,
  464,
  486,
  528,
  180,
  6,
  340,
  318,
  108,
  222,
  634,
  396,
  588,
  232,
  90,
  264,
  54,
  356,
  544,
  470,
  132,
  178,
  480,
  534,
  338,
  247,
  421,
  595,
  279,
  69,
  115,
  289,
  613,
  403,
  193,
  511,
  521,
  173,
  31,
  333,
  379,
  41,
  155,
  575,
  457,
  419,
  597,
  241,
  67,
  273,
  295,
  117,
  199,
  611,
  405,
  171,
  505,
  527,
  331,
  25,
  47,
  381,
  569,
  463,
  157,
  454,
  560,
  148,
  38,
  642,
  372,
  322,
  16,
  162,
  496,
  206,
  412,
  618,
  302,
  124,
  74,
  280,
  604,
  426,
  248,
  146,
  448,
  566,
  644,
  370,
  32,
  22,
  324,
  512,
  502,
  164,
  410,
  620,
  200,
  122,
  296,
  286,
  76,
  254,
  602,
  428,
  347,
  9,
  187,
  543,
  489,
  479,
  553,
  141,
  63,
  365,
  83,
  257,
  581,
  435,
  225,
  215,
  389,
  627,
  311,
  101,
  15,
  349,
  537,
  495,
  189,
  139,
  473,
  559,
  363,
  57,
  263,
  85,
  231,
  579,
  437,
  387,
  629,
  209,
  99,
  305,
  635,
  397,
  223,
  109,
  319,
  265,
  91,
  233,
  443,
  589,
  133,
  545,
  471,
  357,
  55,
  1,
  339,
  481,
  535,
  179,
  217,
  637,
  395,
  313,
  107,
  93,
  271,
  445,
  587,
  239,
  551,
  465,
  131,
  49,
  355,
  341,
  7,
  181,
  487,
  529,
  272,
  66,
  240,
  418,
  596,
  610,
  404,
  198,
  116,
  294,
  24,
  330,
  504,
  526,
  170,
  156,
  568,
  462,
  380,
  46,
  68,
  278,
  420,
  594,
  246,
  192,
  612,
  402,
  288,
  114,
  332,
  30,
  172,
  510,
  574,
  456,
  154,
  40,
  378,
  136,
  556,
  474,
  360,
  58,
  12,
  350,
  538,
  190,
  630,
  384,
  210,
  96,
  306,
  260,
  86,
  228,
  438,
  576,
  554,
  476,
  142,
  60,
  366,
  344,
  10,
  184,
  490,
  540,
  212,
  624,
  390,
  308,
  102,
  80,
  258,
  432,
  582,
  226,
  21,
  327,
  501,
  515,
  167,
  145,
  565,
  451,
  369,
  647,
  35,
  285,
  79,
  253,
  431,
  601,
  623,
  409,
  203,
  121,
  299,
  321,
  19,
  161,
  499,
  517,
  563,
  453,
  151,
  37,
  375,
  641,
  283,
  425,
  607,
  251,
  205,
  617,
  415,
  301,
  127,
  195,
  401,
  615,
  291,
  113,
  71,
  277,
  593,
  423,
  245,
  459,
  573,
  153,
  43,
  377,
  335,
  29,
  175,
  523,
  509,
  407,
  609,
  197,
  119,
  293,
  275,
  65,
  243,
  599,
  417,
  159,
  461,
  571,
  383,
  45,
  27,
  329,
  525,
  507,
  169,
  94,
  268,
  584,
  446,
  236,
  218,
  392,
  638,
  314,
  104,
  342,
  4,
  182,
  530,
  484,
  466,
  548,
  128,
  50,
  352,
  266,
  88,
  234,
  590,
  440,
  398,
  632,
  220,
  110,
  316,
  2,
  336,
  532,
  482,
  176,
  134,
  468,
  546,
  358,
  52,
  367,
  61,
  143,
  555,
  477,
  541,
  185,
  11,
  345,
  103,
  309,
  625,
  391,
  213,
  227,
  433,
  583,
  259,
  81,
  59,
  361,
  557,
  475,
  137,
  191,
  493,
  539,
  351,
  13,
  307,
  97,
  211,
  631,
  385,
  439,
  577,
  229,
  87,
  261,
  498,
  516,
  160,
  18,
  320,
  374,
  640,
  36,
  150,
  562,
  452,
  250,
  424,
  606,
  282,
  72,
  126,
  300,
  616,
  414,
  204,
  166,
  500,
  514,
  326,
  20,
  34,
  368,
  646,
  564,
  450,
  144,
  430,
  600,
  252,
  78,
  284,
  298,
  120,
  202,
  622,
  408,
  292,
  118,
  196,
  406,
  608,
  598,
  416,
  242,
  64,
  274,
  44,
  382,
  460,
  570,
  158,
  168,
  524,
  506,
  328,
  26,
  112,
  290,
  400,
  614,
  194,
  244,
  592,
  422,
  276,
  70,
  376,
  42,
  152,
  458,
  572,
  522,
  508,
  174,
  28,
  334,
  591,
  441,
  235,
  89,
  267,
  317,
  111,
  221,
  399,
  633,
  177,
  533,
  483,
  337,
  3,
  53,
  359,
  469,
  547,
  135,
  237,
  585,
  447,
  269,
  95,
  105,
  315,
  393,
  639,
  219,
  531,
  485,
  183,
  5,
  343,
  353,
  51,
  129,
  467,
  549
 ],
 "templateIndices": [
  42,
  653,
  380,
  457,
  574,
  156,
  174,
  520,
  510,
  334,
  32,
  306,
  131,
  210,
  420,
  629,
  611,
  438,
  264,
  85,
  296,
  651,
  382,
  48,
  158,
  463,
  568,
  504,
  172,
  26,
  332,
  133,
  312,
  422,
  627,
  216,
  258,
  613,
  436,
  290,
  83,
  197,
  540,
  501,
  357,
  23,
  65,
  371,
  480,
  565,
  147,
  585,
  445,
  239,
  92,
  271,
  313,
  106,
  217,
  395,
  636,
  549,
  497,
  195,
  17,
  355,
  373,
  71,
  149,
  487,
  559,
  233,
  587,
  443,
  265,
  90,
  108,
  319,
  397,
  634,
  223,
  114,
  321,
  644,
  403,
  225,
  247,
  452,
  594,
  279,
  100,
  363,
  57,
  139,
  557,
  472,
  495,
  532,
  189,
  15,
  349,
  327,
  116,
  231,
  642,
  405,
  596,
  241,
  98,
  273,
  63,
  365,
  551,
  478,
  141,
  187,
  489,
  538,
  347,
  256,
  430,
  603,
  288,
  78,
  123,
  298,
  621,
  412,
  202,
  518,
  525,
  182,
  40,
  342,
  388,
  50,
  164,
  582,
  465,
  428,
  605,
  250,
  76,
  282,
  304,
  125,
  208,
  619,
  414,
  180,
  512,
  531,
  340,
  34,
  56,
  390,
  576,
  471,
  166,
  462,
  567,
  157,
  47,
  650,
  381,
  331,
  25,
  171,
  503,
  215,
  421,
  626,
  311,
  132,
  82,
  289,
  612,
  435,
  257,
  155,
  456,
  573,
  652,
  379,
  41,
  31,
  333,
  519,
  509,
  173,
  419,
  628,
  209,
  130,
  305,
  295,
  84,
  263,
  610,
  437,
  356,
  18,
  196,
  550,
  498,
  488,
  560,
  150,
  72,
  374,
  91,
  266,
  588,
  444,
  234,
  224,
  398,
  635,
  320,
  109,
  24,
  358,
  541,
  502,
  198,
  148,
  481,
  566,
  372,
  66,
  272,
  93,
  240,
  586,
  446,
  396,
  637,
  218,
  107,
  314,
  643,
  406,
  232,
  117,
  328,
  274,
  99,
  242,
  451,
  597,
  142,
  552,
  479,
  366,
  64,
  10,
  348,
  490,
  539,
  188,
  226,
  645,
  404,
  322,
  115,
  101,
  280,
  453,
  595,
  248,
  558,
  473,
  140,
  58,
  364,
  350,
  16,
  190,
  496,
  533,
  281,
  75,
  249,
  427,
  604,
  618,
  413,
  207,
  124,
  303,
  33,
  339,
  511,
  530,
  179,
  165,
  575,
  470,
  389,
  55,
  77,
  287,
  429,
  602,
  255,
  201,
  620,
  411,
  297,
  122,
  341,
  39,
  181,
  517,
  581,
  464,
  163,
  49,
  387,
  145,
  563,
  483,
  369,
  67,
  21,
  359,
  542,
  199,
  638,
  393,
  219,
  104,
  315,
  269,
  94,
  237,
  447,
  583,
  561,
  485,
  151,
  69,
  375,
  353,
  19,
  193,
  499,
  544,
  221,
  632,
  399,
  317,
  110,
  88,
  267,
  441,
  589,
  235,
  30,
  336,
  508,
  522,
  176,
  154,
  572,
  459,
  378,
  655,
  44,
  294,
  87,
  262,
  440,
  609,
  631,
  418,
  212,
  129,
  308,
  330,
  28,
  170,
  506,
  524,
  570,
  461,
  160,
  46,
  384,
  649,
  292,
  434,
  615,
  260,
  214,
  625,
  424,
  310,
  135,
  204,
  410,
  623,
  300,
  121,
  80,
  286,
  601,
  432,
  254,
  467,
  580,
  162,
  52,
  386,
  344,
  38,
  184,
  527,
  516,
  416,
  617,
  206,
  127,
  302,
  284,
  74,
  252,
  607,
  426,
  168,
  469,
  578,
  392,
  54,
  36,
  338,
  529,
  514,
  178,
  102,
  277,
  591,
  454,
  245,
  227,
  401,
  646,
  323,
  112,
  351,
  13,
  191,
  534,
  493,
  474,
  555,
  136,
  59,
  361,
  275,
  96,
  243,
  598,
  449,
  407,
  640,
  229,
  118,
  325,
  11,
  345,
  536,
  491,
  185,
  143,
  476,
  553,
  367,
  61,
  376,
  70,
  152,
  562,
  486,
  545,
  194,
  20,
  354,
  111,
  318,
  633,
  400,
  222,
  236,
  442,
  590,
  268,
  89,
  68,
  370,
  564,
  484,
  146,
  200,
  500,
  543,
  360,
  22,
  316,
  105,
  220,
  639,
  394,
  448,
  584,
  238,
  95,
  270,
  505,
  523,
  169,
  27,
  329,
  383,
  648,
  45,
  159,
  569,
  460,
  259,
  433,
  614,
  291,
  81,
  134,
  309,
  624,
  423,
  213,
  175,
  507,
  521,
  335,
  29,
  43,
  377,
  654,
  571,
  458,
  153,
  439,
  608,
  261,
  86,
  293,
  307,
  128,
  211,
  630,
  417,
  301,
  126,
  205,
  415,
  616,
  606,
  425,
  251,
  73,
  283,
  53,
  391,
  468,
  577,
  167,
  177,
  528,
  513,
  337,
  35,
  120,
  299,
  409,
  622,
  203,
  253,
  600,
  431,
  285,
  79,
  385,
  51,
  161,
  466,
  579,
  526,
  515,
  183,
  37,
  343,
  599,
  450,
  244,
  97,
  276,
  326,
  119,
  230,
  408,
  641,
  186,
  537,
  492,
  346,
  12,
  62,
  368,
  477,
  554,
  144,
  246,
  592,
  455,
  278,
  103,
  113,
  324,
  402,
  647,
  228,
  535,
  494,
  192,
  14,
  352,
  362,
  60,
  138,
  475,
  556
 ]
}
,{
 "name": "fold_af3_gpa_30nt_ori_mg_2rep_gpc_model1_seed2_20260302_template_hit_1_chains_b_c.cif",
 "queryIndices": [
  371,
  33,
  645,
  147,
  567,
  449,
  503,
  165,
  513,
  23,
  325,
  123,
  297,
  411,
  621,
  201,
  603,
  255,
  429,
  287,
  77,
  643,
  39,
  373,
  455,
  561,
  149,
  519,
  163,
  497,
  323,
  17,
  303,
  125,
  207,
  619,
  413,
  427,
  249,
  605,
  75,
  281,
  494,
  536,
  188,
  14,
  348,
  362,
  56,
  558,
  138,
  472,
  230,
  578,
  436,
  262,
  84,
  98,
  304,
  386,
  208,
  628,
  186,
  542,
  488,
  346,
  8,
  62,
  364,
  478,
  140,
  552,
  434,
  580,
  224,
  82,
  256,
  310,
  100,
  626,
  214,
  388,
  106,
  312,
  394,
  636,
  216,
  586,
  238,
  444,
  270,
  92,
  354,
  48,
  130,
  550,
  464,
  486,
  180,
  528,
  6,
  340,
  318,
  108,
  222,
  634,
  396,
  442,
  232,
  588,
  90,
  264,
  54,
  356,
  470,
  544,
  132,
  534,
  178,
  480,
  338,
  247,
  595,
  421,
  279,
  69,
  115,
  289,
  403,
  193,
  613,
  511,
  521,
  173,
  31,
  379,
  41,
  575,
  155,
  457,
  419,
  597,
  241,
  67,
  273,
  295,
  117,
  611,
  199,
  405,
  171,
  527,
  505,
  331,
  25,
  47,
  651,
  381,
  463,
  157,
  569,
  560,
  148,
  454,
  372,
  642,
  38,
  16,
  322,
  496,
  518,
  162,
  412,
  206,
  618,
  124,
  302,
  280,
  74,
  248,
  604,
  426,
  448,
  146,
  566,
  32,
  644,
  370,
  324,
  22,
  164,
  512,
  502,
  620,
  200,
  410,
  296,
  122,
  76,
  286,
  428,
  602,
  254,
  9,
  347,
  489,
  187,
  543,
  141,
  553,
  479,
  365,
  63,
  257,
  83,
  581,
  225,
  435,
  389,
  627,
  215,
  101,
  311,
  349,
  15,
  537,
  189,
  495,
  473,
  559,
  139,
  57,
  363,
  85,
  263,
  437,
  231,
  579,
  209,
  629,
  387,
  305,
  99,
  397,
  223,
  635,
  109,
  319,
  265,
  91,
  233,
  589,
  443,
  545,
  133,
  471,
  357,
  55,
  1,
  339,
  481,
  535,
  179,
  637,
  217,
  395,
  313,
  107,
  93,
  271,
  445,
  587,
  239,
  465,
  131,
  551,
  49,
  355,
  341,
  7,
  181,
  529,
  487,
  272,
  66,
  596,
  240,
  418,
  404,
  610,
  198,
  116,
  294,
  24,
  330,
  504,
  170,
  526,
  156,
  568,
  462,
  380,
  46,
  650,
  68,
  278,
  420,
  246,
  594,
  192,
  612,
  402,
  288,
  114,
  332,
  30,
  520,
  172,
  510,
  456,
  574,
  40,
  378,
  136,
  556,
  474,
  360,
  58,
  12,
  350,
  190,
  384,
  630,
  210,
  96,
  306,
  260,
  86,
  576,
  228,
  438,
  476,
  554,
  142,
  60,
  366,
  344,
  10,
  540,
  184,
  490,
  212,
  624,
  390,
  308,
  102,
  80,
  258,
  432,
  226,
  582,
  21,
  327,
  501,
  515,
  167,
  565,
  145,
  451,
  369,
  647,
  35,
  285,
  79,
  253,
  601,
  431,
  409,
  203,
  623,
  121,
  299,
  321,
  19,
  161,
  517,
  499,
  453,
  151,
  563,
  37,
  641,
  375,
  283,
  425,
  607,
  251,
  617,
  205,
  415,
  301,
  127,
  401,
  615,
  195,
  113,
  291,
  277,
  71,
  593,
  245,
  423,
  153,
  573,
  459,
  377,
  43,
  29,
  335,
  509,
  175,
  523,
  197,
  609,
  407,
  293,
  119,
  65,
  275,
  417,
  243,
  599,
  461,
  571,
  159,
  649,
  45,
  383,
  329,
  27,
  525,
  169,
  507,
  268,
  94,
  236,
  584,
  446,
  392,
  218,
  638,
  104,
  314,
  4,
  342,
  484,
  530,
  182,
  548,
  128,
  466,
  352,
  50,
  88,
  266,
  440,
  590,
  234,
  632,
  220,
  398,
  316,
  110,
  336,
  2,
  176,
  532,
  482,
  468,
  134,
  546,
  52,
  358,
  367,
  61,
  555,
  143,
  477,
  541,
  185,
  11,
  345,
  103,
  309,
  391,
  213,
  625,
  227,
  583,
  433,
  259,
  81,
  59,
  361,
  475,
  137,
  557,
  191,
  493,
  351,
  13,
  307,
  97,
  631,
  211,
  385,
  439,
  577,
  229,
  87,
  261,
  498,
  160,
  516,
  18,
  320,
  374,
  36,
  640,
  150,
  562,
  452,
  606,
  250,
  424,
  282,
  72,
  126,
  300,
  414,
  616,
  204,
  514,
  166,
  500,
  326,
  20,
  646,
  34,
  368,
  450,
  564,
  144,
  430,
  252,
  600,
  78,
  284,
  298,
  120,
  202,
  622,
  408,
  118,
  292,
  406,
  196,
  608,
  242,
  598,
  416,
  274,
  64,
  382,
  648,
  44,
  570,
  158,
  460,
  506,
  524,
  168,
  26,
  328,
  290,
  112,
  614,
  194,
  400,
  422,
  592,
  244,
  70,
  276,
  42,
  376,
  458,
  152,
  572,
  174,
  522,
  508,
  334,
  28,
  591,
  235,
  441,
  267,
  89,
  111,
  317,
  399,
  633,
  221,
  483,
  177,
  533,
  3,
  337,
  359,
  53,
  135,
  547,
  469,
  447,
  237,
  585,
  95,
  269,
  315,
  105,
  219,
  639,
  393,
  531,
  183,
  485,
  343,
  5,
  51,
  353,
  467,
  549,
  129
 ],
 "templateIndices": [
  376,
  40,
  648,
  154,
  569,
  454,
  507,
  171,
  517,
  30,
  331,
  129,
  303,
  416,
  624,
  207,
  606,
  261,
  434,
  293,
  83,
  646,
  46,
  378,
  460,
  563,
  156,
  523,
  169,
  501,
  329,
  24,
  309,
  131,
  213,
  622,
  418,
  432,
  255,
  608,
  81,
  287,
  498,
  540,
  194,
  21,
  353,
  367,
  63,
  560,
  145,
  477,
  236,
  580,
  441,
  268,
  90,
  104,
  310,
  391,
  214,
  631,
  192,
  544,
  494,
  351,
  15,
  69,
  369,
  484,
  147,
  554,
  439,
  582,
  230,
  88,
  262,
  316,
  106,
  629,
  220,
  393,
  112,
  318,
  399,
  639,
  222,
  588,
  244,
  449,
  276,
  98,
  359,
  55,
  136,
  552,
  469,
  492,
  186,
  532,
  13,
  345,
  324,
  114,
  228,
  637,
  401,
  447,
  238,
  591,
  96,
  270,
  61,
  361,
  475,
  546,
  139,
  538,
  184,
  486,
  343,
  253,
  598,
  426,
  285,
  76,
  121,
  295,
  408,
  199,
  616,
  515,
  525,
  179,
  38,
  384,
  48,
  577,
  161,
  462,
  424,
  600,
  247,
  74,
  279,
  301,
  123,
  614,
  205,
  410,
  177,
  531,
  509,
  337,
  32,
  54,
  654,
  386,
  468,
  163,
  571,
  562,
  155,
  459,
  377,
  645,
  45,
  23,
  328,
  500,
  522,
  168,
  417,
  212,
  621,
  130,
  308,
  286,
  80,
  254,
  607,
  431,
  453,
  153,
  568,
  39,
  647,
  375,
  330,
  29,
  170,
  516,
  506,
  623,
  206,
  415,
  302,
  128,
  82,
  292,
  433,
  605,
  260,
  16,
  352,
  495,
  193,
  545,
  148,
  555,
  485,
  370,
  70,
  263,
  89,
  583,
  231,
  440,
  394,
  630,
  221,
  107,
  317,
  354,
  22,
  541,
  195,
  499,
  479,
  561,
  146,
  64,
  368,
  91,
  269,
  442,
  237,
  581,
  215,
  632,
  392,
  311,
  105,
  402,
  229,
  638,
  115,
  325,
  271,
  97,
  239,
  592,
  448,
  547,
  140,
  476,
  362,
  62,
  8,
  344,
  487,
  539,
  185,
  640,
  223,
  400,
  319,
  113,
  99,
  277,
  450,
  590,
  245,
  470,
  138,
  553,
  56,
  360,
  346,
  14,
  187,
  533,
  493,
  278,
  73,
  599,
  246,
  423,
  409,
  613,
  204,
  122,
  300,
  31,
  336,
  508,
  176,
  530,
  162,
  570,
  467,
  385,
  53,
  653,
  75,
  284,
  425,
  252,
  597,
  198,
  615,
  407,
  294,
  120,
  338,
  37,
  524,
  178,
  514,
  461,
  576,
  47,
  383,
  143,
  558,
  480,
  365,
  65,
  19,
  355,
  196,
  389,
  633,
  216,
  102,
  312,
  266,
  92,
  578,
  234,
  443,
  482,
  556,
  149,
  67,
  371,
  349,
  17,
  542,
  190,
  496,
  218,
  627,
  395,
  314,
  108,
  86,
  264,
  437,
  232,
  584,
  28,
  333,
  505,
  519,
  173,
  567,
  152,
  456,
  374,
  650,
  42,
  291,
  85,
  259,
  604,
  436,
  414,
  209,
  626,
  127,
  305,
  327,
  26,
  167,
  521,
  503,
  458,
  158,
  565,
  44,
  644,
  380,
  289,
  430,
  610,
  257,
  620,
  211,
  420,
  307,
  133,
  406,
  618,
  201,
  119,
  297,
  283,
  78,
  596,
  251,
  428,
  160,
  575,
  464,
  382,
  50,
  36,
  340,
  513,
  181,
  527,
  203,
  612,
  412,
  299,
  125,
  72,
  281,
  422,
  249,
  602,
  466,
  573,
  165,
  652,
  52,
  388,
  335,
  34,
  529,
  175,
  511,
  274,
  100,
  242,
  586,
  451,
  397,
  224,
  641,
  110,
  320,
  11,
  347,
  490,
  534,
  188,
  550,
  134,
  471,
  357,
  57,
  94,
  272,
  445,
  593,
  240,
  635,
  226,
  403,
  322,
  116,
  341,
  9,
  182,
  536,
  488,
  473,
  141,
  548,
  59,
  363,
  372,
  68,
  557,
  150,
  483,
  543,
  191,
  18,
  350,
  109,
  315,
  396,
  219,
  628,
  233,
  585,
  438,
  265,
  87,
  66,
  366,
  481,
  144,
  559,
  197,
  497,
  356,
  20,
  313,
  103,
  634,
  217,
  390,
  444,
  579,
  235,
  93,
  267,
  502,
  166,
  520,
  25,
  326,
  379,
  43,
  643,
  157,
  564,
  457,
  609,
  256,
  429,
  288,
  79,
  132,
  306,
  419,
  619,
  210,
  518,
  172,
  504,
  332,
  27,
  649,
  41,
  373,
  455,
  566,
  151,
  435,
  258,
  603,
  84,
  290,
  304,
  126,
  208,
  625,
  413,
  124,
  298,
  411,
  202,
  611,
  248,
  601,
  421,
  280,
  71,
  387,
  651,
  51,
  572,
  164,
  465,
  510,
  528,
  174,
  33,
  334,
  296,
  118,
  617,
  200,
  405,
  427,
  595,
  250,
  77,
  282,
  49,
  381,
  463,
  159,
  574,
  180,
  526,
  512,
  339,
  35,
  594,
  241,
  446,
  273,
  95,
  117,
  323,
  404,
  636,
  227,
  489,
  183,
  537,
  10,
  342,
  364,
  60,
  142,
  549,
  474,
  452,
  243,
  587,
  101,
  275,
  321,
  111,
  225,
  642,
  398,
  535,
  189,
  491,
  348,
  12,
  58,
  358,
  472,
  551,
  135
 ]
}
,{
 "name": "fold_af3_gpa_30nt_ori_mg_2rep_gpc_model1_seed2_20260302_template_hit_2_chains_b_c.cif",
 "queryIndices": [
  371,
  33,
  567,
  449,
  147,
  513,
  503,
  165,
  325,
  23,
  297,
  123,
  621,
  411,
  201,
  603,
  429,
  255,
  287,
  77,
  373,
  39,
  561,
  455,
  149,
  519,
  497,
  163,
  323,
  17,
  303,
  125,
  619,
  413,
  207,
  605,
  427,
  249,
  281,
  75,
  536,
  494,
  188,
  348,
  14,
  362,
  56,
  558,
  472,
  138,
  578,
  436,
  230,
  262,
  84,
  304,
  98,
  628,
  386,
  208,
  542,
  488,
  186,
  346,
  8,
  364,
  62,
  552,
  478,
  140,
  580,
  434,
  224,
  256,
  82,
  310,
  100,
  626,
  388,
  214,
  106,
  312,
  216,
  394,
  636,
  238,
  444,
  586,
  92,
  270,
  48,
  354,
  130,
  464,
  550,
  180,
  486,
  528,
  6,
  340,
  108,
  318,
  222,
  396,
  634,
  232,
  442,
  588,
  90,
  264,
  54,
  356,
  132,
  470,
  544,
  178,
  480,
  534,
  338,
  595,
  421,
  247,
  279,
  69,
  289,
  115,
  613,
  403,
  193,
  173,
  511,
  521,
  31,
  41,
  379,
  155,
  457,
  575,
  241,
  419,
  597,
  67,
  273,
  117,
  295,
  199,
  405,
  611,
  171,
  505,
  527,
  25,
  331,
  47,
  381,
  157,
  463,
  569,
  560,
  454,
  148,
  372,
  38,
  322,
  16,
  518,
  496,
  162,
  618,
  412,
  206,
  302,
  124,
  280,
  74,
  604,
  426,
  248,
  566,
  448,
  146,
  370,
  32,
  324,
  22,
  512,
  502,
  164,
  620,
  410,
  200,
  296,
  122,
  286,
  76,
  602,
  428,
  254,
  347,
  9,
  543,
  489,
  187,
  553,
  479,
  141,
  365,
  63,
  257,
  83,
  581,
  435,
  225,
  627,
  389,
  215,
  311,
  101,
  349,
  15,
  537,
  495,
  189,
  559,
  473,
  139,
  363,
  57,
  263,
  85,
  579,
  437,
  231,
  629,
  387,
  209,
  305,
  99,
  635,
  397,
  223,
  319,
  109,
  265,
  91,
  589,
  443,
  233,
  545,
  471,
  133,
  357,
  55,
  339,
  1,
  535,
  481,
  179,
  637,
  395,
  217,
  313,
  107,
  271,
  93,
  587,
  445,
  239,
  551,
  465,
  131,
  355,
  49,
  341,
  7,
  529,
  487,
  181,
  272,
  66,
  596,
  418,
  240,
  610,
  404,
  198,
  294,
  116,
  330,
  24,
  526,
  504,
  170,
  568,
  462,
  156,
  380,
  46,
  278,
  68,
  594,
  420,
  246,
  612,
  402,
  192,
  288,
  114,
  332,
  30,
  520,
  510,
  172,
  574,
  456,
  378,
  40,
  556,
  474,
  136,
  360,
  58,
  350,
  12,
  190,
  630,
  384,
  210,
  306,
  96,
  260,
  86,
  576,
  438,
  228,
  554,
  476,
  142,
  366,
  60,
  10,
  344,
  184,
  490,
  540,
  212,
  390,
  624,
  102,
  308,
  80,
  258,
  226,
  432,
  582,
  327,
  21,
  515,
  501,
  167,
  565,
  451,
  145,
  369,
  35,
  285,
  79,
  601,
  431,
  253,
  623,
  409,
  203,
  299,
  121,
  321,
  19,
  517,
  499,
  161,
  563,
  453,
  151,
  375,
  37,
  283,
  607,
  425,
  251,
  617,
  415,
  205,
  301,
  127,
  615,
  401,
  195,
  291,
  113,
  277,
  71,
  593,
  423,
  245,
  573,
  459,
  153,
  377,
  43,
  29,
  335,
  509,
  523,
  175,
  197,
  407,
  609,
  119,
  293,
  275,
  65,
  243,
  417,
  599,
  159,
  461,
  571,
  383,
  45,
  27,
  329,
  169,
  525,
  507,
  94,
  268,
  236,
  446,
  584,
  218,
  392,
  638,
  104,
  314,
  4,
  342,
  182,
  484,
  530,
  128,
  466,
  548,
  50,
  352,
  88,
  266,
  234,
  440,
  590,
  220,
  398,
  632,
  110,
  316,
  336,
  2,
  176,
  482,
  532,
  546,
  468,
  134,
  358,
  52,
  61,
  367,
  143,
  477,
  555,
  185,
  541,
  11,
  345,
  103,
  309,
  213,
  391,
  625,
  227,
  433,
  583,
  81,
  259,
  59,
  361,
  137,
  475,
  557,
  191,
  493,
  13,
  351,
  97,
  307,
  211,
  385,
  631,
  229,
  439,
  577,
  87,
  261,
  160,
  498,
  516,
  18,
  320,
  36,
  374,
  150,
  452,
  562,
  250,
  424,
  606,
  72,
  282,
  126,
  300,
  204,
  414,
  616,
  166,
  500,
  514,
  20,
  326,
  34,
  368,
  144,
  450,
  564,
  252,
  430,
  600,
  78,
  284,
  120,
  298,
  202,
  408,
  622,
  118,
  292,
  196,
  406,
  608,
  598,
  416,
  242,
  274,
  64,
  382,
  44,
  570,
  460,
  158,
  524,
  506,
  168,
  328,
  26,
  290,
  112,
  614,
  400,
  194,
  592,
  422,
  244,
  276,
  70,
  376,
  42,
  572,
  458,
  152,
  522,
  508,
  174,
  334,
  28,
  235,
  441,
  591,
  89,
  267,
  111,
  317,
  221,
  399,
  633,
  177,
  483,
  533,
  3,
  337,
  53,
  359,
  135,
  469,
  547,
  237,
  447,
  585,
  95,
  269,
  105,
  315,
  219,
  393,
  639,
  183,
  485,
  531,
  5,
  343,
  51,
  353,
  129,
  467,
  549
 ],
 "templateIndices": [
  376,
  40,
  569,
  454,
  154,
  517,
  507,
  171,
  331,
  30,
  303,
  129,
  624,
  416,
  207,
  606,
  434,
  261,
  293,
  83,
  378,
  46,
  563,
  460,
  156,
  523,
  501,
  169,
  329,
  24,
  309,
  131,
  622,
  418,
  213,
  608,
  432,
  255,
  287,
  81,
  540,
  498,
  194,
  353,
  21,
  367,
  63,
  560,
  477,
  145,
  580,
  441,
  236,
  268,
  90,
  310,
  104,
  631,
  391,
  214,
  544,
  494,
  192,
  351,
  15,
  369,
  69,
  554,
  484,
  147,
  582,
  439,
  230,
  262,
  88,
  316,
  106,
  629,
  393,
  220,
  112,
  318,
  222,
  399,
  639,
  244,
  449,
  588,
  98,
  276,
  55,
  359,
  136,
  469,
  552,
  186,
  492,
  532,
  13,
  345,
  114,
  324,
  228,
  401,
  637,
  238,
  447,
  591,
  96,
  270,
  61,
  361,
  139,
  475,
  546,
  184,
  486,
  538,
  343,
  598,
  426,
  253,
  285,
  76,
  295,
  121,
  616,
  408,
  199,
  179,
  515,
  525,
  38,
  48,
  384,
  161,
  462,
  577,
  247,
  424,
  600,
  74,
  279,
  123,
  301,
  205,
  410,
  614,
  177,
  509,
  531,
  32,
  337,
  54,
  386,
  163,
  468,
  571,
  562,
  459,
  155,
  377,
  45,
  328,
  23,
  522,
  500,
  168,
  621,
  417,
  212,
  308,
  130,
  286,
  80,
  607,
  431,
  254,
  568,
  453,
  153,
  375,
  39,
  330,
  29,
  516,
  506,
  170,
  623,
  415,
  206,
  302,
  128,
  292,
  82,
  605,
  433,
  260,
  352,
  16,
  545,
  495,
  193,
  555,
  485,
  148,
  370,
  70,
  263,
  89,
  583,
  440,
  231,
  630,
  394,
  221,
  317,
  107,
  354,
  22,
  541,
  499,
  195,
  561,
  479,
  146,
  368,
  64,
  269,
  91,
  581,
  442,
  237,
  632,
  392,
  215,
  311,
  105,
  638,
  402,
  229,
  325,
  115,
  271,
  97,
  592,
  448,
  239,
  547,
  476,
  140,
  362,
  62,
  344,
  8,
  539,
  487,
  185,
  640,
  400,
  223,
  319,
  113,
  277,
  99,
  590,
  450,
  245,
  553,
  470,
  138,
  360,
  56,
  346,
  14,
  533,
  493,
  187,
  278,
  73,
  599,
  423,
  246,
  613,
  409,
  204,
  300,
  122,
  336,
  31,
  530,
  508,
  176,
  570,
  467,
  162,
  385,
  53,
  284,
  75,
  597,
  425,
  252,
  615,
  407,
  198,
  294,
  120,
  338,
  37,
  524,
  514,
  178,
  576,
  461,
  383,
  47,
  558,
  480,
  143,
  365,
  65,
  355,
  19,
  196,
  633,
  389,
  216,
  312,
  102,
  266,
  92,
  578,
  443,
  234,
  556,
  482,
  149,
  371,
  67,
  17,
  349,
  190,
  496,
  542,
  218,
  395,
  627,
  108,
  314,
  86,
  264,
  232,
  437,
  584,
  333,
  28,
  519,
  505,
  173,
  567,
  456,
  152,
  374,
  42,
  291,
  85,
  604,
  436,
  259,
  626,
  414,
  209,
  305,
  127,
  327,
  26,
  521,
  503,
  167,
  565,
  458,
  158,
  380,
  44,
  289,
  610,
  430,
  257,
  620,
  420,
  211,
  307,
  133,
  618,
  406,
  201,
  297,
  119,
  283,
  78,
  596,
  428,
  251,
  575,
  464,
  160,
  382,
  50,
  36,
  340,
  513,
  527,
  181,
  203,
  412,
  612,
  125,
  299,
  281,
  72,
  249,
  422,
  602,
  165,
  466,
  573,
  388,
  52,
  34,
  335,
  175,
  529,
  511,
  100,
  274,
  242,
  451,
  586,
  224,
  397,
  641,
  110,
  320,
  11,
  347,
  188,
  490,
  534,
  134,
  471,
  550,
  57,
  357,
  94,
  272,
  240,
  445,
  593,
  226,
  403,
  635,
  116,
  322,
  341,
  9,
  182,
  488,
  536,
  548,
  473,
  141,
  363,
  59,
  68,
  372,
  150,
  483,
  557,
  191,
  543,
  18,
  350,
  109,
  315,
  219,
  396,
  628,
  233,
  438,
  585,
  87,
  265,
  66,
  366,
  144,
  481,
  559,
  197,
  497,
  20,
  356,
  103,
  313,
  217,
  390,
  634,
  235,
  444,
  579,
  93,
  267,
  166,
  502,
  520,
  25,
  326,
  43,
  379,
  157,
  457,
  564,
  256,
  429,
  609,
  79,
  288,
  132,
  306,
  210,
  419,
  619,
  172,
  504,
  518,
  27,
  332,
  41,
  373,
  151,
  455,
  566,
  258,
  435,
  603,
  84,
  290,
  126,
  304,
  208,
  413,
  625,
  124,
  298,
  202,
  411,
  611,
  601,
  421,
  248,
  280,
  71,
  387,
  51,
  572,
  465,
  164,
  528,
  510,
  174,
  334,
  33,
  296,
  118,
  617,
  405,
  200,
  595,
  427,
  250,
  282,
  77,
  381,
  49,
  574,
  463,
  159,
  526,
  512,
  180,
  339,
  35,
  241,
  446,
  594,
  95,
  273,
  117,
  323,
  227,
  404,
  636,
  183,
  489,
  537,
  10,
  342,
  60,
  364,
  142,
  474,
  549,
  243,
  452,
  587,
  101,
  275,
  111,
  321,
  225,
  398,
  642,
  189,
  491,
  535,
  12,
  348,
  58,
  358,
  135,
  472,
  551
 ]
}
,{
 "name": "fold_af3_gpa_30nt_ori_mg_2rep_gpc_model1_seed2_20260302_template_hit_3_chains_b_c.cif",
 "queryIndices": [
  33,
  371,
  567,
  147,
  449,
  165,
  503,
  513,
  23,
  325,
  297,
  123,
  411,
  201,
  621,
  603,
  429,
  255,
  287,
  77,
  39,
  373,
  561,
  149,
  455,
  163,
  497,
  519,
  17,
  323,
  303,
  125,
  413,
  207,
  619,
  605,
  427,
  249,
  281,
  75,
  188,
  536,
  348,
  14,
  362,
  56,
  558,
  472,
  138,
  578,
  230,
  436,
  84,
  262,
  98,
  304,
  208,
  386,
  628,
  488,
  186,
  542,
  346,
  8,
  364,
  62,
  552,
  478,
  140,
  580,
  224,
  434,
  82,
  256,
  100,
  310,
  214,
  388,
  626,
  106,
  312,
  216,
  394,
  238,
  444,
  586,
  92,
  270,
  354,
  48,
  464,
  130,
  550,
  528,
  486,
  180,
  340,
  6,
  108,
  318,
  222,
  396,
  232,
  588,
  90,
  264,
  356,
  54,
  470,
  132,
  544,
  534,
  480,
  178,
  338,
  421,
  247,
  595,
  279,
  69,
  289,
  115,
  613,
  403,
  193,
  521,
  173,
  511,
  31,
  333,
  41,
  379,
  155,
  457,
  575,
  419,
  241,
  597,
  273,
  67,
  295,
  117,
  611,
  405,
  199,
  527,
  171,
  505,
  25,
  331,
  47,
  381,
  157,
  463,
  569,
  560,
  454,
  148,
  372,
  38,
  322,
  16,
  496,
  162,
  518,
  206,
  412,
  618,
  124,
  302,
  280,
  604,
  248,
  426,
  566,
  448,
  146,
  370,
  32,
  324,
  22,
  502,
  164,
  512,
  200,
  410,
  620,
  122,
  296,
  76,
  286,
  602,
  254,
  428,
  9,
  347,
  187,
  489,
  543,
  553,
  141,
  479,
  63,
  365,
  257,
  83,
  581,
  435,
  225,
  389,
  215,
  627,
  311,
  101,
  15,
  349,
  189,
  495,
  537,
  559,
  139,
  473,
  57,
  363,
  263,
  85,
  579,
  437,
  231,
  387,
  209,
  629,
  305,
  99,
  397,
  223,
  319,
  109,
  265,
  91,
  443,
  233,
  589,
  133,
  471,
  545,
  55,
  357,
  1,
  339,
  535,
  179,
  481,
  395,
  217,
  313,
  107,
  271,
  93,
  445,
  239,
  587,
  131,
  465,
  551,
  49,
  355,
  7,
  341,
  529,
  181,
  487,
  66,
  272,
  240,
  418,
  596,
  610,
  198,
  404,
  116,
  294,
  330,
  24,
  526,
  504,
  170,
  462,
  156,
  568,
  380,
  46,
  68,
  278,
  246,
  420,
  594,
  612,
  192,
  402,
  114,
  288,
  332,
  30,
  520,
  510,
  172,
  456,
  154,
  574,
  378,
  40,
  136,
  474,
  556,
  58,
  360,
  12,
  350,
  538,
  190,
  630,
  384,
  210,
  306,
  96,
  260,
  86,
  438,
  228,
  576,
  142,
  476,
  554,
  60,
  366,
  10,
  344,
  540,
  184,
  490,
  624,
  390,
  212,
  308,
  102,
  258,
  80,
  432,
  226,
  582,
  327,
  21,
  515,
  501,
  167,
  451,
  145,
  565,
  369,
  35,
  79,
  285,
  253,
  431,
  601,
  623,
  203,
  409,
  121,
  299,
  321,
  19,
  499,
  161,
  453,
  151,
  563,
  375,
  37,
  283,
  251,
  425,
  607,
  617,
  205,
  415,
  127,
  301,
  195,
  401,
  615,
  113,
  291,
  71,
  277,
  593,
  245,
  423,
  573,
  459,
  153,
  377,
  43,
  29,
  509,
  175,
  523,
  197,
  407,
  609,
  119,
  293,
  65,
  275,
  599,
  243,
  417,
  571,
  461,
  159,
  383,
  45,
  329,
  27,
  507,
  169,
  525,
  268,
  94,
  584,
  446,
  236,
  392,
  218,
  314,
  104,
  4,
  342,
  182,
  484,
  530,
  548,
  128,
  466,
  50,
  352,
  266,
  88,
  590,
  440,
  234,
  398,
  220,
  632,
  316,
  110,
  2,
  336,
  176,
  482,
  532,
  546,
  134,
  468,
  52,
  358,
  367,
  61,
  477,
  143,
  555,
  541,
  491,
  185,
  345,
  11,
  103,
  309,
  625,
  213,
  391,
  227,
  433,
  583,
  81,
  259,
  361,
  59,
  475,
  137,
  557,
  539,
  191,
  351,
  13,
  97,
  307,
  631,
  211,
  385,
  229,
  439,
  577,
  87,
  261,
  516,
  160,
  498,
  18,
  320,
  36,
  374,
  150,
  452,
  562,
  424,
  250,
  606,
  282,
  72,
  300,
  126,
  616,
  414,
  204,
  514,
  166,
  500,
  20,
  326,
  34,
  368,
  144,
  450,
  564,
  430,
  252,
  600,
  284,
  78,
  298,
  120,
  622,
  408,
  202,
  292,
  118,
  406,
  196,
  608,
  598,
  416,
  242,
  274,
  64,
  44,
  382,
  570,
  158,
  460,
  168,
  506,
  524,
  26,
  328,
  290,
  112,
  400,
  194,
  614,
  592,
  422,
  244,
  276,
  70,
  42,
  376,
  572,
  152,
  458,
  174,
  508,
  522,
  28,
  334,
  591,
  235,
  441,
  89,
  267,
  111,
  317,
  221,
  399,
  633,
  483,
  177,
  533,
  337,
  3,
  359,
  53,
  547,
  469,
  135,
  585,
  237,
  447,
  95,
  269,
  105,
  315,
  219,
  393,
  485,
  183,
  531,
  343,
  5,
  353,
  51,
  549,
  467,
  129
 ],
 "templateIndices": [
  43,
  383,
  580,
  156,
  460,
  178,
  512,
  522,
  33,
  338,
  310,
  131,
  423,
  214,
  636,
  618,
  441,
  268,
  300,
  85,
  49,
  385,
  574,
  158,
  466,
  176,
  506,
  527,
  27,
  336,
  316,
  134,
  425,
  220,
  634,
  620,
  439,
  262,
  294,
  83,
  201,
  544,
  360,
  24,
  374,
  66,
  571,
  484,
  147,
  591,
  243,
  448,
  92,
  275,
  106,
  317,
  221,
  398,
  643,
  500,
  199,
  550,
  358,
  18,
  376,
  72,
  565,
  490,
  149,
  593,
  237,
  446,
  90,
  269,
  108,
  323,
  227,
  400,
  641,
  114,
  325,
  229,
  406,
  251,
  455,
  601,
  100,
  283,
  366,
  58,
  475,
  139,
  563,
  536,
  498,
  193,
  352,
  16,
  116,
  331,
  235,
  408,
  245,
  603,
  98,
  277,
  368,
  64,
  482,
  141,
  552,
  542,
  492,
  191,
  350,
  433,
  260,
  610,
  292,
  79,
  302,
  123,
  628,
  415,
  206,
  529,
  186,
  520,
  41,
  346,
  51,
  391,
  164,
  468,
  588,
  431,
  254,
  612,
  286,
  77,
  308,
  125,
  626,
  417,
  212,
  535,
  184,
  514,
  35,
  344,
  57,
  393,
  166,
  474,
  582,
  573,
  465,
  157,
  384,
  48,
  335,
  26,
  505,
  175,
  526,
  219,
  424,
  633,
  133,
  315,
  293,
  619,
  261,
  438,
  579,
  459,
  155,
  382,
  42,
  337,
  32,
  511,
  177,
  521,
  213,
  422,
  635,
  130,
  309,
  84,
  299,
  617,
  267,
  440,
  19,
  359,
  200,
  501,
  551,
  566,
  150,
  491,
  73,
  377,
  270,
  91,
  594,
  447,
  238,
  401,
  228,
  642,
  324,
  109,
  25,
  361,
  202,
  504,
  545,
  572,
  148,
  485,
  67,
  375,
  276,
  93,
  592,
  449,
  244,
  399,
  222,
  644,
  318,
  107,
  409,
  236,
  332,
  117,
  278,
  99,
  454,
  246,
  604,
  142,
  483,
  553,
  65,
  369,
  11,
  351,
  543,
  192,
  493,
  407,
  230,
  326,
  115,
  284,
  101,
  456,
  252,
  602,
  140,
  476,
  564,
  59,
  367,
  17,
  353,
  537,
  194,
  499,
  76,
  285,
  253,
  430,
  611,
  625,
  211,
  416,
  124,
  307,
  343,
  34,
  534,
  513,
  183,
  473,
  165,
  581,
  392,
  56,
  78,
  291,
  259,
  432,
  609,
  627,
  205,
  414,
  122,
  301,
  345,
  40,
  528,
  519,
  185,
  467,
  163,
  587,
  390,
  50,
  145,
  486,
  569,
  68,
  372,
  22,
  362,
  546,
  203,
  645,
  396,
  223,
  319,
  104,
  273,
  94,
  450,
  241,
  589,
  151,
  488,
  567,
  70,
  378,
  20,
  356,
  548,
  197,
  502,
  639,
  402,
  225,
  321,
  110,
  271,
  88,
  444,
  239,
  595,
  340,
  31,
  524,
  510,
  180,
  462,
  154,
  578,
  381,
  45,
  87,
  298,
  266,
  443,
  616,
  638,
  216,
  421,
  129,
  312,
  334,
  29,
  508,
  174,
  464,
  160,
  576,
  387,
  47,
  296,
  264,
  437,
  622,
  632,
  218,
  427,
  136,
  314,
  208,
  413,
  630,
  121,
  304,
  81,
  290,
  608,
  258,
  435,
  586,
  470,
  162,
  389,
  53,
  39,
  518,
  188,
  531,
  210,
  419,
  624,
  127,
  306,
  75,
  288,
  614,
  256,
  429,
  584,
  472,
  168,
  395,
  55,
  342,
  37,
  516,
  182,
  533,
  281,
  102,
  597,
  457,
  249,
  404,
  231,
  327,
  112,
  14,
  354,
  195,
  496,
  538,
  561,
  137,
  477,
  60,
  364,
  279,
  96,
  605,
  452,
  247,
  410,
  233,
  647,
  329,
  118,
  12,
  348,
  189,
  494,
  540,
  554,
  143,
  479,
  62,
  370,
  379,
  71,
  489,
  152,
  568,
  549,
  503,
  198,
  357,
  21,
  111,
  322,
  640,
  226,
  403,
  240,
  445,
  596,
  89,
  272,
  373,
  69,
  487,
  146,
  570,
  547,
  204,
  363,
  23,
  105,
  320,
  646,
  224,
  397,
  242,
  451,
  590,
  95,
  274,
  525,
  173,
  507,
  28,
  333,
  46,
  386,
  159,
  463,
  575,
  436,
  263,
  621,
  295,
  82,
  313,
  135,
  631,
  426,
  217,
  523,
  179,
  509,
  30,
  339,
  44,
  380,
  153,
  461,
  577,
  442,
  265,
  615,
  297,
  86,
  311,
  128,
  637,
  420,
  215,
  305,
  126,
  418,
  209,
  623,
  613,
  428,
  255,
  287,
  74,
  54,
  394,
  583,
  167,
  471,
  181,
  515,
  532,
  36,
  341,
  303,
  120,
  412,
  207,
  629,
  607,
  434,
  257,
  289,
  80,
  52,
  388,
  585,
  161,
  469,
  187,
  517,
  530,
  38,
  347,
  606,
  248,
  453,
  97,
  280,
  119,
  330,
  234,
  411,
  648,
  495,
  190,
  541,
  349,
  13,
  371,
  63,
  555,
  481,
  144,
  598,
  250,
  458,
  103,
  282,
  113,
  328,
  232,
  405,
  497,
  196,
  539,
  355,
  15,
  365,
  61,
  562,
  478,
  138
 ]
}
]
```
