## Supplementary file 11 for "Complete Mutagenesis of the Genome and Proteome of ΦX174": fold_af3_gpa_30nt_ori_mg_2rep_gpc_model1_seed4_20260302_summary_confidences_0.json

```
{
 "chain_iptm": [
  0.23,
  0.28,
  0.14,
  0.09,
  0.13,
  0.15
 ],
 "chain_pair_iptm": [
  [
   0.73,
   0.45,
   0.14,
   0.19,
   0.08,
   0.3
  ],
  [
   0.45,
   0.73,
   0.13,
   0.11,
   0.49,
   0.19
  ],
  [
   0.14,
   0.13,
   0.73,
   0.11,
   0.08,
   0.23
  ],
  [
   0.19,
   0.11,
   0.11,
   0.45,
   0.01,
   0.03
  ],
  [
   0.08,
   0.49,
   0.08,
   0.01,
   null,
   0.0
  ],
  [
   0.3,
   0.19,
   0.23,
   0.03,
   0.0,
   0.13
  ]
 ],
 "chain_pair_pae_min": [
  [
   0.76,
   5.15,
   28.87,
   21.99,
   29.62,
   12.7
  ],
  [
   5.1,
   0.76,
   28.37,
   28.26,
   16.35,
   19.19
  ],
  [
   27.08,
   28.11,
   0.76,
   26.03,
   31.05,
   15.15
  ],
  [
   20.96,
   29.63,
   28.04,
   0.76,
   31.2,
   27.04
  ],
  [
   null,
   null,
   null,
   null,
   null,
   null
  ],
  [
   15.48,
   25.84,
   16.84,
   26.43,
   30.37,
   0.84
  ]
 ],
 "chain_ptm": [
  0.73,
  0.73,
  0.73,
  0.45,
  null,
  0.13
 ],
 "fraction_disordered": 0.04,
 "has_clash": 0.0,
 "iptm": 0.31,
 "num_recycles": 10.0,
 "ptm": 0.4,
 "ranking_score": 0.35
}
```
