## Supplementary file 11 for "Complete Mutagenesis of the Genome and Proteome of ΦX174": fold_af3_gpa_30nt_ori_mg_2rep_gpc_model1_seed4_20260302_summary_confidences_1.json

```
{
 "chain_iptm": [
  0.21,
  0.2,
  0.22,
  0.08,
  0.12,
  0.17
 ],
 "chain_pair_iptm": [
  [
   0.73,
   0.43,
   0.14,
   0.13,
   0.07,
   0.29
  ],
  [
   0.43,
   0.75,
   0.13,
   0.14,
   0.08,
   0.19
  ],
  [
   0.14,
   0.13,
   0.74,
   0.1,
   0.43,
   0.29
  ],
  [
   0.13,
   0.14,
   0.1,
   0.41,
   0.01,
   0.03
  ],
  [
   0.07,
   0.08,
   0.43,
   0.01,
   null,
   0.03
  ],
  [
   0.29,
   0.19,
   0.29,
   0.03,
   0.03,
   0.14
  ]
 ],
 "chain_pair_pae_min": [
  [
   0.76,
   6.07,
   29.0,
   25.75,
   30.51,
   13.37
  ],
  [
   6.55,
   0.76,
   29.78,
   24.89,
   30.92,
   19.46
  ],
  [
   27.58,
   29.55,
   0.76,
   29.06,
   18.53,
   10.67
  ],
  [
   24.87,
   25.35,
   29.45,
   0.76,
   30.87,
   28.51
  ],
  [
   null,
   null,
   null,
   null,
   null,
   null
  ],
  [
   13.89,
   25.06,
   13.51,
   28.49,
   24.38,
   0.84
  ]
 ],
 "chain_ptm": [
  0.73,
  0.75,
  0.74,
  0.41,
  null,
  0.14
 ],
 "fraction_disordered": 0.05,
 "has_clash": 0.0,
 "iptm": 0.3,
 "num_recycles": 10.0,
 "ptm": 0.41,
 "ranking_score": 0.35
}
```
