## Supplementary file 11 for "Complete Mutagenesis of the Genome and Proteome of ΦX174": fold_af3_gpa_30nt_ori_mg_2rep_gpc_model1_seed4_20260302_summary_confidences_2.json

```
{
 "chain_iptm": [
  0.32,
  0.24,
  0.13,
  0.1,
  0.2,
  0.13
 ],
 "chain_pair_iptm": [
  [
   0.73,
   0.43,
   0.14,
   0.13,
   0.66,
   0.21
  ],
  [
   0.43,
   0.75,
   0.14,
   0.17,
   0.2,
   0.26
  ],
  [
   0.14,
   0.14,
   0.73,
   0.16,
   0.09,
   0.11
  ],
  [
   0.13,
   0.17,
   0.16,
   0.43,
   0.02,
   0.03
  ],
  [
   0.66,
   0.2,
   0.09,
   0.02,
   null,
   0.02
  ],
  [
   0.21,
   0.26,
   0.11,
   0.03,
   0.02,
   0.13
  ]
 ],
 "chain_pair_pae_min": [
  [
   0.76,
   5.91,
   26.44,
   25.46,
   10.16,
   16.0
  ],
  [
   5.82,
   0.76,
   28.49,
   24.23,
   23.67,
   11.3
  ],
  [
   27.05,
   27.91,
   0.76,
   19.54,
   30.51,
   26.55
  ],
  [
   25.08,
   23.02,
   20.34,
   0.76,
   30.16,
   27.37
  ],
  [
   null,
   null,
   null,
   null,
   null,
   null
  ],
  [
   17.08,
   14.57,
   25.95,
   27.15,
   24.69,
   0.83
  ]
 ],
 "chain_ptm": [
  0.73,
  0.75,
  0.73,
  0.43,
  null,
  0.13
 ],
 "fraction_disordered": 0.04,
 "has_clash": 0.0,
 "iptm": 0.3,
 "num_recycles": 10.0,
 "ptm": 0.41,
 "ranking_score": 0.35
}
```
