## Supplementary file 11 for "Complete Mutagenesis of the Genome and Proteome of ΦX174": fold_af3_gpa_30nt_ori_mg_2rep_gpc_model1_seed4_20260302_summary_confidences_3.json

```
{
 "chain_iptm": [
  0.33,
  0.22,
  0.13,
  0.08,
  0.21,
  0.14
 ],
 "chain_pair_iptm": [
  [
   0.72,
   0.44,
   0.13,
   0.08,
   0.7,
   0.29
  ],
  [
   0.44,
   0.73,
   0.15,
   0.1,
   0.21,
   0.22
  ],
  [
   0.13,
   0.15,
   0.72,
   0.16,
   0.09,
   0.14
  ],
  [
   0.08,
   0.1,
   0.16,
   0.42,
   0.01,
   0.02
  ],
  [
   0.7,
   0.21,
   0.09,
   0.01,
   null,
   0.03
  ],
  [
   0.29,
   0.22,
   0.14,
   0.02,
   0.03,
   0.13
  ]
 ],
 "chain_pair_pae_min": [
  [
   0.76,
   5.61,
   29.13,
   29.77,
   9.26,
   12.34
  ],
  [
   5.54,
   0.76,
   27.88,
   28.62,
   23.28,
   12.91
  ],
  [
   27.66,
   27.68,
   0.76,
   21.77,
   30.59,
   21.81
  ],
  [
   28.82,
   29.6,
   22.32,
   0.76,
   30.52,
   28.87
  ],
  [
   null,
   null,
   null,
   null,
   null,
   null
  ],
  [
   14.19,
   14.59,
   23.18,
   28.82,
   22.01,
   0.84
  ]
 ],
 "chain_ptm": [
  0.72,
  0.73,
  0.72,
  0.42,
  null,
  0.13
 ],
 "fraction_disordered": 0.04,
 "has_clash": 0.0,
 "iptm": 0.3,
 "num_recycles": 10.0,
 "ptm": 0.41,
 "ranking_score": 0.35
}
```
