## Supplementary file 11 for "Complete Mutagenesis of the Genome and Proteome of ΦX174": fold_af3_gpa_30nt_ori_mg_2rep_gpc_model1_seed4_20260302_summary_confidences_4.json

```
{
 "chain_iptm": [
  0.33,
  0.23,
  0.13,
  0.09,
  0.2,
  0.14
 ],
 "chain_pair_iptm": [
  [
   0.72,
   0.44,
   0.14,
   0.12,
   0.69,
   0.25
  ],
  [
   0.44,
   0.75,
   0.13,
   0.1,
   0.2,
   0.3
  ],
  [
   0.14,
   0.13,
   0.73,
   0.2,
   0.1,
   0.1
  ],
  [
   0.12,
   0.1,
   0.2,
   0.42,
   0.02,
   0.02
  ],
  [
   0.69,
   0.2,
   0.1,
   0.02,
   null,
   0.02
  ],
  [
   0.25,
   0.3,
   0.1,
   0.02,
   0.02,
   0.12
  ]
 ],
 "chain_pair_pae_min": [
  [
   0.76,
   5.0,
   29.53,
   24.74,
   9.33,
   14.87
  ],
  [
   5.01,
   0.76,
   30.15,
   29.94,
   23.67,
   12.57
  ],
  [
   27.88,
   29.77,
   0.76,
   19.77,
   29.78,
   28.12
  ],
  [
   25.7,
   30.75,
   19.3,
   0.76,
   29.24,
   28.8
  ],
  [
   null,
   null,
   null,
   null,
   null,
   null
  ],
  [
   15.14,
   14.3,
   28.19,
   29.03,
   23.39,
   0.84
  ]
 ],
 "chain_ptm": [
  0.72,
  0.75,
  0.73,
  0.42,
  null,
  0.12
 ],
 "fraction_disordered": 0.04,
 "has_clash": 0.0,
 "iptm": 0.3,
 "num_recycles": 10.0,
 "ptm": 0.41,
 "ranking_score": 0.34
}
```
