## Supplementary file 11 for "Complete Mutagenesis of the Genome and Proteome of ΦX174": fold_af3_gpa_30nt_ori_mg_2rep_gpc_model1_seed4_20260302_template_hits_chains_c_b_query_to_hit.json

```
[{
 "name": "fold_af3_gpa_30nt_ori_mg_2rep_gpc_model1_seed4_20260302_template_hit_0_chains_c_b.cif",
 "queryIndices": [
  617,
  205,
  415,
  127,
  301,
  283,
  251,
  425,
  607,
  453,
  151,
  563,
  641,
  375,
  37,
  321,
  19,
  517,
  499,
  161,
  623,
  203,
  409,
  121,
  299,
  79,
  285,
  253,
  431,
  601,
  451,
  145,
  565,
  647,
  369,
  35,
  327,
  21,
  515,
  501,
  167,
  258,
  80,
  432,
  226,
  582,
  624,
  390,
  212,
  308,
  102,
  10,
  344,
  540,
  184,
  490,
  142,
  476,
  554,
  60,
  366,
  260,
  86,
  438,
  228,
  576,
  630,
  384,
  210,
  306,
  96,
  12,
  350,
  538,
  190,
  136,
  474,
  556,
  58,
  360,
  546,
  134,
  468,
  52,
  358,
  2,
  336,
  176,
  482,
  532,
  398,
  220,
  632,
  316,
  110,
  266,
  88,
  590,
  440,
  234,
  548,
  128,
  466,
  50,
  352,
  4,
  342,
  182,
  484,
  530,
  392,
  218,
  638,
  314,
  104,
  268,
  94,
  584,
  446,
  236,
  329,
  27,
  507,
  169,
  525,
  571,
  461,
  159,
  383,
  45,
  65,
  275,
  599,
  243,
  417,
  197,
  407,
  609,
  119,
  293,
  335,
  29,
  509,
  175,
  523,
  573,
  459,
  153,
  377,
  43,
  71,
  277,
  593,
  245,
  423,
  195,
  401,
  615,
  113,
  291,
  298,
  120,
  622,
  408,
  202,
  430,
  252,
  600,
  284,
  78,
  646,
  34,
  368,
  144,
  450,
  564,
  514,
  166,
  500,
  20,
  326,
  300,
  126,
  616,
  414,
  204,
  424,
  250,
  606,
  282,
  72,
  640,
  36,
  374,
  150,
  452,
  562,
  516,
  160,
  498,
  18,
  320,
  229,
  439,
  577,
  87,
  261,
  97,
  307,
  631,
  211,
  385,
  539,
  493,
  191,
  351,
  13,
  361,
  59,
  475,
  137,
  557,
  227,
  433,
  583,
  81,
  259,
  103,
  309,
  625,
  213,
  391,
  541,
  185,
  345,
  11,
  367,
  61,
  477,
  143,
  555,
  353,
  51,
  549,
  467,
  129,
  485,
  183,
  531,
  343,
  5,
  105,
  315,
  219,
  393,
  639,
  585,
  237,
  447,
  95,
  269,
  359,
  53,
  547,
  469,
  135,
  483,
  177,
  533,
  337,
  3,
  111,
  317,
  221,
  399,
  633,
  591,
  235,
  441,
  89,
  267,
  174,
  508,
  522,
  28,
  334,
  42,
  376,
  572,
  152,
  458,
  592,
  422,
  244,
  276,
  70,
  290,
  112,
  400,
  194,
  614,
  168,
  506,
  524,
  26,
  328,
  44,
  382,
  570,
  158,
  460,
  598,
  416,
  242,
  274,
  64,
  292,
  118,
  406,
  196,
  608,
  100,
  310,
  214,
  388,
  626,
  580,
  224,
  434,
  82,
  256,
  364,
  62,
  552,
  478,
  140,
  488,
  186,
  542,
  346,
  8,
  98,
  304,
  208,
  386,
  628,
  578,
  230,
  436,
  84,
  262,
  362,
  56,
  558,
  472,
  138,
  494,
  188,
  536,
  348,
  14,
  605,
  427,
  249,
  281,
  75,
  303,
  125,
  413,
  207,
  619,
  163,
  497,
  17,
  323,
  39,
  373,
  643,
  561,
  149,
  455,
  603,
  429,
  255,
  287,
  77,
  297,
  123,
  411,
  201,
  621,
  165,
  503,
  513,
  23,
  325,
  33,
  371,
  645,
  567,
  147,
  449,
  47,
  381,
  157,
  463,
  569,
  527,
  171,
  505,
  25,
  331,
  295,
  117,
  611,
  405,
  199,
  419,
  241,
  597,
  273,
  67,
  41,
  379,
  155,
  457,
  575,
  521,
  173,
  511,
  31,
  333,
  289,
  115,
  613,
  403,
  193,
  421,
  247,
  595,
  279,
  69,
  534,
  480,
  178,
  338,
  356,
  54,
  470,
  132,
  544,
  232,
  588,
  90,
  264,
  108,
  318,
  634,
  222,
  396,
  528,
  486,
  180,
  340,
  6,
  354,
  48,
  464,
  130,
  550,
  238,
  444,
  586,
  92,
  270,
  106,
  312,
  636,
  216,
  394,
  387,
  209,
  629,
  305,
  99,
  263,
  85,
  579,
  437,
  231,
  559,
  139,
  473,
  57,
  363,
  15,
  349,
  189,
  495,
  537,
  389,
  215,
  627,
  311,
  101,
  257,
  83,
  581,
  435,
  225,
  553,
  141,
  479,
  63,
  365,
  9,
  347,
  187,
  489,
  543,
  76,
  286,
  602,
  254,
  428,
  200,
  410,
  620,
  122,
  296,
  324,
  22,
  502,
  164,
  512,
  566,
  448,
  146,
  370,
  32,
  644,
  74,
  280,
  604,
  248,
  426,
  206,
  412,
  618,
  124,
  302,
  322,
  16,
  496,
  162,
  560,
  454,
  148,
  372,
  38,
  642,
  456,
  154,
  574,
  378,
  40,
  332,
  30,
  510,
  172,
  612,
  192,
  402,
  114,
  288,
  68,
  278,
  246,
  420,
  594,
  462,
  156,
  568,
  380,
  46,
  330,
  24,
  526,
  504,
  170,
  610,
  198,
  404,
  116,
  294,
  66,
  272,
  240,
  418,
  596,
  7,
  341,
  529,
  181,
  487,
  131,
  465,
  551,
  49,
  355,
  271,
  93,
  445,
  239,
  587,
  637,
  395,
  217,
  313,
  107,
  1,
  339,
  535,
  179,
  481,
  133,
  471,
  545,
  55,
  357,
  265,
  91,
  443,
  233,
  589,
  635,
  397,
  223,
  319,
  109
 ],
 "templateIndices": [
  625,
  214,
  424,
  135,
  310,
  292,
  260,
  434,
  615,
  461,
  160,
  570,
  649,
  384,
  46,
  330,
  28,
  524,
  506,
  170,
  631,
  212,
  418,
  129,
  308,
  87,
  294,
  262,
  440,
  609,
  459,
  154,
  572,
  655,
  378,
  44,
  336,
  30,
  522,
  508,
  176,
  267,
  88,
  441,
  235,
  589,
  632,
  399,
  221,
  317,
  110,
  19,
  353,
  544,
  193,
  499,
  151,
  485,
  561,
  69,
  375,
  269,
  94,
  447,
  237,
  583,
  638,
  393,
  219,
  315,
  104,
  21,
  359,
  542,
  199,
  145,
  483,
  563,
  67,
  369,
  553,
  143,
  476,
  61,
  367,
  11,
  345,
  185,
  491,
  536,
  407,
  229,
  640,
  325,
  118,
  275,
  96,
  598,
  449,
  243,
  555,
  136,
  474,
  59,
  361,
  13,
  351,
  191,
  493,
  534,
  401,
  227,
  646,
  323,
  112,
  277,
  102,
  591,
  454,
  245,
  338,
  36,
  514,
  178,
  529,
  578,
  469,
  168,
  392,
  54,
  74,
  284,
  607,
  252,
  426,
  206,
  416,
  617,
  127,
  302,
  344,
  38,
  516,
  184,
  527,
  580,
  467,
  162,
  386,
  52,
  80,
  286,
  601,
  254,
  432,
  204,
  410,
  623,
  121,
  300,
  307,
  128,
  630,
  417,
  211,
  439,
  261,
  608,
  293,
  86,
  654,
  43,
  377,
  153,
  458,
  571,
  521,
  175,
  507,
  29,
  335,
  309,
  134,
  624,
  423,
  213,
  433,
  259,
  614,
  291,
  81,
  648,
  45,
  383,
  159,
  460,
  569,
  523,
  169,
  505,
  27,
  329,
  238,
  448,
  584,
  95,
  270,
  105,
  316,
  639,
  220,
  394,
  543,
  500,
  200,
  360,
  22,
  370,
  68,
  484,
  146,
  564,
  236,
  442,
  590,
  89,
  268,
  111,
  318,
  633,
  222,
  400,
  545,
  194,
  354,
  20,
  376,
  70,
  486,
  152,
  562,
  362,
  60,
  556,
  475,
  138,
  494,
  192,
  535,
  352,
  14,
  113,
  324,
  228,
  402,
  647,
  592,
  246,
  455,
  103,
  278,
  368,
  62,
  554,
  477,
  144,
  492,
  186,
  537,
  346,
  12,
  119,
  326,
  230,
  408,
  641,
  599,
  244,
  450,
  97,
  276,
  183,
  515,
  526,
  37,
  343,
  51,
  385,
  579,
  161,
  466,
  600,
  431,
  253,
  285,
  79,
  299,
  120,
  409,
  203,
  622,
  177,
  513,
  528,
  35,
  337,
  53,
  391,
  577,
  167,
  468,
  606,
  425,
  251,
  283,
  73,
  301,
  126,
  415,
  205,
  616,
  108,
  319,
  223,
  397,
  634,
  587,
  233,
  443,
  90,
  265,
  373,
  71,
  559,
  487,
  149,
  497,
  195,
  549,
  355,
  17,
  106,
  313,
  217,
  395,
  636,
  585,
  239,
  445,
  92,
  271,
  371,
  65,
  565,
  480,
  147,
  501,
  197,
  540,
  357,
  23,
  613,
  436,
  258,
  290,
  83,
  312,
  133,
  422,
  216,
  627,
  172,
  504,
  26,
  332,
  48,
  382,
  651,
  568,
  158,
  463,
  611,
  438,
  264,
  296,
  85,
  306,
  131,
  420,
  210,
  629,
  174,
  510,
  520,
  32,
  334,
  42,
  380,
  653,
  574,
  156,
  457,
  56,
  390,
  166,
  471,
  576,
  531,
  180,
  512,
  34,
  340,
  304,
  125,
  619,
  414,
  208,
  428,
  250,
  605,
  282,
  76,
  50,
  388,
  164,
  465,
  582,
  525,
  182,
  518,
  40,
  342,
  298,
  123,
  621,
  412,
  202,
  430,
  256,
  603,
  288,
  78,
  538,
  489,
  187,
  347,
  365,
  63,
  478,
  141,
  551,
  241,
  596,
  98,
  273,
  116,
  327,
  642,
  231,
  405,
  532,
  495,
  189,
  349,
  15,
  363,
  57,
  472,
  139,
  557,
  247,
  452,
  594,
  100,
  279,
  114,
  321,
  644,
  225,
  403,
  396,
  218,
  637,
  314,
  107,
  272,
  93,
  586,
  446,
  240,
  566,
  148,
  481,
  66,
  372,
  24,
  358,
  198,
  502,
  541,
  398,
  224,
  635,
  320,
  109,
  266,
  91,
  588,
  444,
  234,
  560,
  150,
  488,
  72,
  374,
  18,
  356,
  196,
  498,
  550,
  84,
  295,
  610,
  263,
  437,
  209,
  419,
  628,
  130,
  305,
  333,
  31,
  509,
  173,
  519,
  573,
  456,
  155,
  379,
  41,
  652,
  82,
  289,
  612,
  257,
  435,
  215,
  421,
  626,
  132,
  311,
  331,
  25,
  503,
  171,
  567,
  462,
  157,
  381,
  47,
  650,
  464,
  163,
  581,
  387,
  49,
  341,
  39,
  517,
  181,
  620,
  201,
  411,
  122,
  297,
  77,
  287,
  255,
  429,
  602,
  470,
  165,
  575,
  389,
  55,
  339,
  33,
  530,
  511,
  179,
  618,
  207,
  413,
  124,
  303,
  75,
  281,
  249,
  427,
  604,
  16,
  350,
  533,
  190,
  496,
  140,
  473,
  558,
  58,
  364,
  280,
  101,
  453,
  248,
  595,
  645,
  404,
  226,
  322,
  115,
  10,
  348,
  539,
  188,
  490,
  142,
  479,
  552,
  64,
  366,
  274,
  99,
  451,
  242,
  597,
  643,
  406,
  232,
  328,
  117
 ]
}
,{
 "name": "fold_af3_gpa_30nt_ori_mg_2rep_gpc_model1_seed4_20260302_template_hit_1_chains_c_b.cif",
 "queryIndices": [
  415,
  205,
  617,
  301,
  127,
  283,
  607,
  425,
  251,
  563,
  151,
  453,
  37,
  375,
  641,
  19,
  321,
  161,
  499,
  517,
  409,
  203,
  623,
  299,
  121,
  285,
  79,
  601,
  431,
  253,
  565,
  145,
  451,
  35,
  369,
  647,
  21,
  327,
  167,
  501,
  515,
  80,
  258,
  582,
  226,
  432,
  212,
  390,
  624,
  102,
  308,
  344,
  10,
  490,
  184,
  540,
  554,
  476,
  142,
  366,
  60,
  86,
  260,
  576,
  228,
  438,
  210,
  384,
  630,
  96,
  306,
  350,
  12,
  190,
  556,
  474,
  136,
  360,
  58,
  468,
  134,
  546,
  358,
  52,
  336,
  2,
  532,
  482,
  176,
  632,
  220,
  398,
  110,
  316,
  88,
  266,
  234,
  440,
  590,
  466,
  128,
  548,
  352,
  50,
  342,
  4,
  530,
  484,
  182,
  638,
  218,
  392,
  104,
  314,
  94,
  268,
  236,
  446,
  584,
  27,
  329,
  525,
  169,
  507,
  159,
  461,
  571,
  649,
  45,
  383,
  275,
  65,
  417,
  243,
  599,
  609,
  407,
  197,
  293,
  119,
  29,
  335,
  523,
  175,
  509,
  153,
  459,
  573,
  43,
  377,
  277,
  71,
  423,
  245,
  593,
  615,
  401,
  195,
  291,
  113,
  120,
  298,
  202,
  408,
  622,
  600,
  252,
  430,
  78,
  284,
  368,
  34,
  646,
  564,
  450,
  144,
  500,
  166,
  514,
  326,
  20,
  126,
  300,
  204,
  414,
  616,
  606,
  250,
  424,
  72,
  282,
  374,
  36,
  640,
  562,
  452,
  150,
  498,
  160,
  516,
  320,
  18,
  577,
  439,
  229,
  261,
  87,
  307,
  97,
  385,
  211,
  631,
  191,
  493,
  13,
  351,
  59,
  361,
  557,
  137,
  475,
  583,
  433,
  227,
  259,
  81,
  309,
  103,
  391,
  213,
  625,
  185,
  541,
  11,
  345,
  61,
  367,
  555,
  143,
  477,
  51,
  353,
  129,
  467,
  549,
  531,
  183,
  485,
  5,
  343,
  315,
  105,
  639,
  393,
  219,
  447,
  237,
  585,
  269,
  95,
  53,
  359,
  135,
  469,
  547,
  533,
  177,
  483,
  3,
  337,
  317,
  111,
  633,
  399,
  221,
  441,
  235,
  591,
  267,
  89,
  522,
  508,
  174,
  334,
  28,
  376,
  42,
  458,
  152,
  572,
  244,
  422,
  592,
  70,
  276,
  112,
  290,
  614,
  194,
  400,
  524,
  506,
  168,
  328,
  26,
  648,
  382,
  44,
  460,
  158,
  570,
  242,
  416,
  598,
  64,
  274,
  118,
  292,
  608,
  196,
  406,
  310,
  100,
  626,
  388,
  214,
  434,
  224,
  580,
  256,
  82,
  62,
  364,
  140,
  478,
  552,
  542,
  186,
  488,
  8,
  346,
  304,
  98,
  628,
  386,
  208,
  436,
  230,
  578,
  262,
  84,
  56,
  362,
  138,
  472,
  558,
  536,
  188,
  494,
  14,
  348,
  249,
  427,
  605,
  75,
  281,
  125,
  303,
  619,
  207,
  413,
  519,
  497,
  163,
  323,
  17,
  643,
  373,
  39,
  455,
  149,
  561,
  255,
  429,
  603,
  77,
  287,
  123,
  297,
  621,
  201,
  411,
  513,
  503,
  165,
  325,
  23,
  645,
  371,
  33,
  449,
  147,
  567,
  381,
  47,
  651,
  569,
  463,
  157,
  505,
  171,
  527,
  331,
  25,
  117,
  295,
  199,
  405,
  611,
  597,
  241,
  419,
  67,
  273,
  379,
  41,
  575,
  457,
  155,
  511,
  173,
  521,
  31,
  115,
  289,
  193,
  403,
  613,
  595,
  247,
  421,
  69,
  279,
  178,
  480,
  534,
  338,
  54,
  356,
  544,
  132,
  470,
  588,
  442,
  232,
  264,
  90,
  318,
  108,
  396,
  222,
  634,
  180,
  486,
  528,
  6,
  340,
  48,
  354,
  550,
  130,
  464,
  586,
  444,
  238,
  270,
  92,
  312,
  106,
  394,
  216,
  636,
  629,
  209,
  387,
  99,
  305,
  85,
  263,
  231,
  437,
  579,
  473,
  139,
  559,
  363,
  57,
  349,
  15,
  537,
  495,
  189,
  627,
  215,
  389,
  101,
  311,
  83,
  257,
  225,
  435,
  581,
  479,
  141,
  553,
  365,
  63,
  347,
  9,
  543,
  489,
  187,
  286,
  76,
  428,
  254,
  602,
  620,
  410,
  200,
  296,
  122,
  22,
  324,
  512,
  164,
  502,
  146,
  448,
  566,
  644,
  32,
  370,
  280,
  74,
  426,
  248,
  604,
  618,
  412,
  206,
  302,
  124,
  16,
  322,
  518,
  162,
  496,
  148,
  454,
  560,
  642,
  38,
  372,
  574,
  456,
  40,
  378,
  30,
  332,
  172,
  510,
  520,
  402,
  192,
  612,
  288,
  114,
  278,
  68,
  594,
  420,
  246,
  568,
  156,
  462,
  46,
  380,
  650,
  24,
  330,
  170,
  504,
  526,
  404,
  198,
  610,
  294,
  116,
  272,
  66,
  596,
  418,
  240,
  341,
  7,
  487,
  181,
  529,
  551,
  465,
  131,
  355,
  49,
  93,
  271,
  587,
  239,
  445,
  217,
  395,
  637,
  107,
  313,
  339,
  1,
  481,
  179,
  535,
  545,
  471,
  133,
  357,
  55,
  91,
  265,
  589,
  233,
  443,
  223,
  397,
  635,
  109,
  319
 ],
 "templateIndices": [
  420,
  211,
  620,
  307,
  133,
  289,
  610,
  430,
  257,
  565,
  158,
  458,
  44,
  380,
  644,
  26,
  327,
  167,
  503,
  521,
  414,
  209,
  626,
  305,
  127,
  291,
  85,
  604,
  436,
  259,
  567,
  152,
  456,
  42,
  374,
  650,
  28,
  333,
  173,
  505,
  519,
  86,
  264,
  584,
  232,
  437,
  218,
  395,
  627,
  108,
  314,
  349,
  17,
  496,
  190,
  542,
  556,
  482,
  149,
  371,
  67,
  92,
  266,
  578,
  234,
  443,
  216,
  389,
  633,
  102,
  312,
  355,
  19,
  196,
  558,
  480,
  143,
  365,
  65,
  473,
  141,
  548,
  363,
  59,
  341,
  9,
  536,
  488,
  182,
  635,
  226,
  403,
  116,
  322,
  94,
  272,
  240,
  445,
  593,
  471,
  134,
  550,
  357,
  57,
  347,
  11,
  534,
  490,
  188,
  641,
  224,
  397,
  110,
  320,
  100,
  274,
  242,
  451,
  586,
  34,
  335,
  529,
  175,
  511,
  165,
  466,
  573,
  652,
  52,
  388,
  281,
  72,
  422,
  249,
  602,
  612,
  412,
  203,
  299,
  125,
  36,
  340,
  527,
  181,
  513,
  160,
  464,
  575,
  50,
  382,
  283,
  78,
  428,
  251,
  596,
  618,
  406,
  201,
  297,
  119,
  126,
  304,
  208,
  413,
  625,
  603,
  258,
  435,
  84,
  290,
  373,
  41,
  649,
  566,
  455,
  151,
  504,
  172,
  518,
  332,
  27,
  132,
  306,
  210,
  419,
  619,
  609,
  256,
  429,
  79,
  288,
  379,
  43,
  643,
  564,
  457,
  157,
  502,
  166,
  520,
  326,
  25,
  579,
  444,
  235,
  267,
  93,
  313,
  103,
  390,
  217,
  634,
  197,
  497,
  20,
  356,
  66,
  366,
  559,
  144,
  481,
  585,
  438,
  233,
  265,
  87,
  315,
  109,
  396,
  219,
  628,
  191,
  543,
  18,
  350,
  68,
  372,
  557,
  150,
  483,
  58,
  358,
  135,
  472,
  551,
  535,
  189,
  491,
  12,
  348,
  321,
  111,
  642,
  398,
  225,
  452,
  243,
  587,
  275,
  101,
  60,
  364,
  142,
  474,
  549,
  537,
  183,
  489,
  10,
  342,
  323,
  117,
  636,
  404,
  227,
  446,
  241,
  594,
  273,
  95,
  526,
  512,
  180,
  339,
  35,
  381,
  49,
  463,
  159,
  574,
  250,
  427,
  595,
  77,
  282,
  118,
  296,
  617,
  200,
  405,
  528,
  510,
  174,
  334,
  33,
  651,
  387,
  51,
  465,
  164,
  572,
  248,
  421,
  601,
  71,
  280,
  124,
  298,
  611,
  202,
  411,
  316,
  106,
  629,
  393,
  220,
  439,
  230,
  582,
  262,
  88,
  69,
  369,
  147,
  484,
  554,
  544,
  192,
  494,
  15,
  351,
  310,
  104,
  631,
  391,
  214,
  441,
  236,
  580,
  268,
  90,
  63,
  367,
  145,
  477,
  560,
  540,
  194,
  498,
  21,
  353,
  255,
  432,
  608,
  81,
  287,
  131,
  309,
  622,
  213,
  418,
  523,
  501,
  169,
  329,
  24,
  646,
  378,
  46,
  460,
  156,
  563,
  261,
  434,
  606,
  83,
  293,
  129,
  303,
  624,
  207,
  416,
  517,
  507,
  171,
  331,
  30,
  648,
  376,
  40,
  454,
  154,
  569,
  386,
  54,
  654,
  571,
  468,
  163,
  509,
  177,
  531,
  337,
  32,
  123,
  301,
  205,
  410,
  614,
  600,
  247,
  424,
  74,
  279,
  384,
  48,
  577,
  462,
  161,
  515,
  179,
  525,
  38,
  121,
  295,
  199,
  408,
  616,
  598,
  253,
  426,
  76,
  285,
  184,
  486,
  538,
  343,
  61,
  361,
  546,
  139,
  475,
  591,
  447,
  238,
  270,
  96,
  324,
  114,
  401,
  228,
  637,
  186,
  492,
  532,
  13,
  345,
  55,
  359,
  552,
  136,
  469,
  588,
  449,
  244,
  276,
  98,
  318,
  112,
  399,
  222,
  639,
  632,
  215,
  392,
  105,
  311,
  91,
  269,
  237,
  442,
  581,
  479,
  146,
  561,
  368,
  64,
  354,
  22,
  541,
  499,
  195,
  630,
  221,
  394,
  107,
  317,
  89,
  263,
  231,
  440,
  583,
  485,
  148,
  555,
  370,
  70,
  352,
  16,
  545,
  495,
  193,
  292,
  82,
  433,
  260,
  605,
  623,
  415,
  206,
  302,
  128,
  29,
  330,
  516,
  170,
  506,
  153,
  453,
  568,
  647,
  39,
  375,
  286,
  80,
  431,
  254,
  607,
  621,
  417,
  212,
  308,
  130,
  23,
  328,
  522,
  168,
  500,
  155,
  459,
  562,
  645,
  45,
  377,
  576,
  461,
  47,
  383,
  37,
  338,
  178,
  514,
  524,
  407,
  198,
  615,
  294,
  120,
  284,
  75,
  597,
  425,
  252,
  570,
  162,
  467,
  53,
  385,
  653,
  31,
  336,
  176,
  508,
  530,
  409,
  204,
  613,
  300,
  122,
  278,
  73,
  599,
  423,
  246,
  346,
  14,
  493,
  187,
  533,
  553,
  470,
  138,
  360,
  56,
  99,
  277,
  590,
  245,
  450,
  223,
  400,
  640,
  113,
  319,
  344,
  8,
  487,
  185,
  539,
  547,
  476,
  140,
  362,
  62,
  97,
  271,
  592,
  239,
  448,
  229,
  402,
  638,
  115,
  325
 ]
}
,{
 "name": "fold_af3_gpa_30nt_ori_mg_2rep_gpc_model1_seed4_20260302_template_hit_2_chains_c_b.cif",
 "queryIndices": [
  415,
  205,
  617,
  127,
  301,
  283,
  425,
  607,
  251,
  453,
  151,
  563,
  37,
  375,
  19,
  321,
  499,
  517,
  161,
  409,
  623,
  203,
  121,
  299,
  79,
  285,
  431,
  253,
  601,
  451,
  565,
  145,
  35,
  369,
  21,
  327,
  501,
  167,
  515,
  258,
  80,
  582,
  226,
  432,
  212,
  624,
  390,
  308,
  102,
  344,
  10,
  540,
  184,
  490,
  142,
  554,
  476,
  366,
  60,
  260,
  86,
  228,
  576,
  438,
  630,
  210,
  384,
  306,
  96,
  350,
  12,
  190,
  556,
  136,
  474,
  360,
  58,
  546,
  134,
  468,
  358,
  52,
  336,
  2,
  176,
  532,
  482,
  632,
  220,
  398,
  316,
  110,
  266,
  88,
  234,
  590,
  440,
  128,
  548,
  466,
  352,
  50,
  342,
  4,
  530,
  182,
  484,
  218,
  638,
  392,
  314,
  104,
  268,
  94,
  584,
  236,
  446,
  27,
  329,
  507,
  169,
  525,
  461,
  571,
  159,
  45,
  383,
  65,
  275,
  417,
  243,
  599,
  407,
  609,
  197,
  119,
  293,
  29,
  335,
  509,
  523,
  175,
  459,
  153,
  573,
  43,
  377,
  71,
  277,
  423,
  593,
  245,
  401,
  195,
  615,
  113,
  291,
  120,
  298,
  408,
  202,
  622,
  430,
  600,
  252,
  78,
  284,
  34,
  368,
  450,
  144,
  564,
  500,
  514,
  166,
  20,
  326,
  126,
  300,
  414,
  616,
  204,
  424,
  250,
  606,
  72,
  282,
  36,
  374,
  452,
  562,
  150,
  498,
  160,
  516,
  18,
  320,
  577,
  229,
  439,
  261,
  87,
  307,
  97,
  211,
  631,
  385,
  191,
  493,
  351,
  13,
  361,
  59,
  137,
  557,
  475,
  227,
  583,
  433,
  259,
  81,
  309,
  103,
  625,
  213,
  391,
  185,
  541,
  345,
  11,
  367,
  61,
  555,
  143,
  477,
  353,
  51,
  549,
  129,
  467,
  183,
  531,
  485,
  343,
  5,
  315,
  105,
  639,
  219,
  393,
  237,
  585,
  447,
  269,
  95,
  359,
  53,
  135,
  547,
  469,
  533,
  177,
  483,
  337,
  3,
  317,
  111,
  221,
  633,
  399,
  591,
  235,
  441,
  267,
  89,
  508,
  174,
  522,
  28,
  334,
  42,
  376,
  458,
  572,
  152,
  422,
  244,
  592,
  70,
  276,
  112,
  290,
  400,
  614,
  194,
  506,
  524,
  168,
  26,
  328,
  44,
  382,
  460,
  158,
  570,
  416,
  598,
  242,
  64,
  274,
  118,
  292,
  406,
  196,
  608,
  310,
  100,
  214,
  626,
  388,
  580,
  224,
  434,
  256,
  82,
  364,
  62,
  140,
  552,
  478,
  542,
  186,
  488,
  346,
  8,
  304,
  98,
  628,
  208,
  386,
  230,
  578,
  436,
  262,
  84,
  362,
  56,
  558,
  138,
  472,
  188,
  536,
  494,
  348,
  14,
  427,
  605,
  249,
  75,
  281,
  125,
  303,
  413,
  207,
  619,
  497,
  519,
  163,
  17,
  323,
  39,
  373,
  455,
  149,
  561,
  429,
  255,
  603,
  77,
  287,
  123,
  297,
  411,
  621,
  201,
  503,
  165,
  513,
  23,
  325,
  33,
  371,
  449,
  567,
  147,
  47,
  381,
  463,
  569,
  157,
  505,
  171,
  527,
  25,
  331,
  117,
  295,
  405,
  611,
  199,
  419,
  241,
  597,
  67,
  273,
  41,
  379,
  457,
  155,
  575,
  511,
  521,
  173,
  31,
  115,
  289,
  403,
  193,
  613,
  421,
  595,
  247,
  69,
  279,
  178,
  534,
  480,
  338,
  356,
  54,
  544,
  132,
  470,
  232,
  588,
  442,
  264,
  90,
  318,
  108,
  634,
  222,
  396,
  528,
  180,
  486,
  340,
  6,
  354,
  48,
  130,
  550,
  464,
  586,
  238,
  444,
  270,
  92,
  312,
  106,
  216,
  636,
  394,
  209,
  629,
  387,
  305,
  99,
  263,
  85,
  579,
  231,
  437,
  139,
  559,
  473,
  363,
  57,
  349,
  15,
  537,
  189,
  495,
  627,
  215,
  389,
  311,
  101,
  257,
  83,
  225,
  581,
  435,
  553,
  141,
  479,
  365,
  63,
  347,
  9,
  187,
  543,
  489,
  76,
  286,
  428,
  602,
  254,
  410,
  200,
  620,
  122,
  296,
  22,
  324,
  502,
  512,
  164,
  448,
  146,
  566,
  32,
  370,
  74,
  280,
  426,
  248,
  604,
  412,
  618,
  206,
  124,
  302,
  16,
  322,
  496,
  162,
  518,
  454,
  560,
  148,
  38,
  372,
  456,
  574,
  40,
  378,
  30,
  332,
  510,
  172,
  520,
  402,
  612,
  192,
  114,
  288,
  68,
  278,
  420,
  246,
  594,
  462,
  156,
  568,
  46,
  380,
  24,
  330,
  504,
  526,
  170,
  404,
  198,
  610,
  116,
  294,
  66,
  272,
  418,
  596,
  240,
  341,
  7,
  181,
  529,
  487,
  551,
  131,
  465,
  355,
  49,
  271,
  93,
  239,
  587,
  445,
  637,
  217,
  395,
  313,
  107,
  339,
  1,
  535,
  179,
  481,
  133,
  545,
  471,
  357,
  55,
  265,
  91,
  589,
  233,
  443,
  223,
  635,
  397,
  319,
  109
 ],
 "templateIndices": [
  420,
  211,
  620,
  133,
  307,
  289,
  430,
  610,
  257,
  458,
  158,
  565,
  44,
  380,
  26,
  327,
  503,
  521,
  167,
  414,
  626,
  209,
  127,
  305,
  85,
  291,
  436,
  259,
  604,
  456,
  567,
  152,
  42,
  374,
  28,
  333,
  505,
  173,
  519,
  264,
  86,
  584,
  232,
  437,
  218,
  627,
  395,
  314,
  108,
  349,
  17,
  542,
  190,
  496,
  149,
  556,
  482,
  371,
  67,
  266,
  92,
  234,
  578,
  443,
  633,
  216,
  389,
  312,
  102,
  355,
  19,
  196,
  558,
  143,
  480,
  365,
  65,
  548,
  141,
  473,
  363,
  59,
  341,
  9,
  182,
  536,
  488,
  635,
  226,
  403,
  322,
  116,
  272,
  94,
  240,
  593,
  445,
  134,
  550,
  471,
  357,
  57,
  347,
  11,
  534,
  188,
  490,
  224,
  641,
  397,
  320,
  110,
  274,
  100,
  586,
  242,
  451,
  34,
  335,
  511,
  175,
  529,
  466,
  573,
  165,
  52,
  388,
  72,
  281,
  422,
  249,
  602,
  412,
  612,
  203,
  125,
  299,
  36,
  340,
  513,
  527,
  181,
  464,
  160,
  575,
  50,
  382,
  78,
  283,
  428,
  596,
  251,
  406,
  201,
  618,
  119,
  297,
  126,
  304,
  413,
  208,
  625,
  435,
  603,
  258,
  84,
  290,
  41,
  373,
  455,
  151,
  566,
  504,
  518,
  172,
  27,
  332,
  132,
  306,
  419,
  619,
  210,
  429,
  256,
  609,
  79,
  288,
  43,
  379,
  457,
  564,
  157,
  502,
  166,
  520,
  25,
  326,
  579,
  235,
  444,
  267,
  93,
  313,
  103,
  217,
  634,
  390,
  197,
  497,
  356,
  20,
  366,
  66,
  144,
  559,
  481,
  233,
  585,
  438,
  265,
  87,
  315,
  109,
  628,
  219,
  396,
  191,
  543,
  350,
  18,
  372,
  68,
  557,
  150,
  483,
  358,
  58,
  551,
  135,
  472,
  189,
  535,
  491,
  348,
  12,
  321,
  111,
  642,
  225,
  398,
  243,
  587,
  452,
  275,
  101,
  364,
  60,
  142,
  549,
  474,
  537,
  183,
  489,
  342,
  10,
  323,
  117,
  227,
  636,
  404,
  594,
  241,
  446,
  273,
  95,
  512,
  180,
  526,
  35,
  339,
  49,
  381,
  463,
  574,
  159,
  427,
  250,
  595,
  77,
  282,
  118,
  296,
  405,
  617,
  200,
  510,
  528,
  174,
  33,
  334,
  51,
  387,
  465,
  164,
  572,
  421,
  601,
  248,
  71,
  280,
  124,
  298,
  411,
  202,
  611,
  316,
  106,
  220,
  629,
  393,
  582,
  230,
  439,
  262,
  88,
  369,
  69,
  147,
  554,
  484,
  544,
  192,
  494,
  351,
  15,
  310,
  104,
  631,
  214,
  391,
  236,
  580,
  441,
  268,
  90,
  367,
  63,
  560,
  145,
  477,
  194,
  540,
  498,
  353,
  21,
  432,
  608,
  255,
  81,
  287,
  131,
  309,
  418,
  213,
  622,
  501,
  523,
  169,
  24,
  329,
  46,
  378,
  460,
  156,
  563,
  434,
  261,
  606,
  83,
  293,
  129,
  303,
  416,
  624,
  207,
  507,
  171,
  517,
  30,
  331,
  40,
  376,
  454,
  569,
  154,
  54,
  386,
  468,
  571,
  163,
  509,
  177,
  531,
  32,
  337,
  123,
  301,
  410,
  614,
  205,
  424,
  247,
  600,
  74,
  279,
  48,
  384,
  462,
  161,
  577,
  515,
  525,
  179,
  38,
  121,
  295,
  408,
  199,
  616,
  426,
  598,
  253,
  76,
  285,
  184,
  538,
  486,
  343,
  361,
  61,
  546,
  139,
  475,
  238,
  591,
  447,
  270,
  96,
  324,
  114,
  637,
  228,
  401,
  532,
  186,
  492,
  345,
  13,
  359,
  55,
  136,
  552,
  469,
  588,
  244,
  449,
  276,
  98,
  318,
  112,
  222,
  639,
  399,
  215,
  632,
  392,
  311,
  105,
  269,
  91,
  581,
  237,
  442,
  146,
  561,
  479,
  368,
  64,
  354,
  22,
  541,
  195,
  499,
  630,
  221,
  394,
  317,
  107,
  263,
  89,
  231,
  583,
  440,
  555,
  148,
  485,
  370,
  70,
  352,
  16,
  193,
  545,
  495,
  82,
  292,
  433,
  605,
  260,
  415,
  206,
  623,
  128,
  302,
  29,
  330,
  506,
  516,
  170,
  453,
  153,
  568,
  39,
  375,
  80,
  286,
  431,
  254,
  607,
  417,
  621,
  212,
  130,
  308,
  23,
  328,
  500,
  168,
  522,
  459,
  562,
  155,
  45,
  377,
  461,
  576,
  47,
  383,
  37,
  338,
  514,
  178,
  524,
  407,
  615,
  198,
  120,
  294,
  75,
  284,
  425,
  252,
  597,
  467,
  162,
  570,
  53,
  385,
  31,
  336,
  508,
  530,
  176,
  409,
  204,
  613,
  122,
  300,
  73,
  278,
  423,
  599,
  246,
  346,
  14,
  187,
  533,
  493,
  553,
  138,
  470,
  360,
  56,
  277,
  99,
  245,
  590,
  450,
  640,
  223,
  400,
  319,
  113,
  344,
  8,
  539,
  185,
  487,
  140,
  547,
  476,
  362,
  62,
  271,
  97,
  592,
  239,
  448,
  229,
  638,
  402,
  325,
  115
 ]
}
,{
 "name": "fold_af3_gpa_30nt_ori_mg_2rep_gpc_model1_seed4_20260302_template_hit_3_chains_c_b.cif",
 "queryIndices": [
  415,
  205,
  617,
  127,
  301,
  283,
  425,
  607,
  251,
  563,
  453,
  151,
  37,
  375,
  19,
  321,
  161,
  499,
  203,
  409,
  623,
  121,
  299,
  285,
  79,
  601,
  431,
  253,
  565,
  451,
  145,
  369,
  35,
  327,
  21,
  515,
  501,
  167,
  258,
  80,
  582,
  432,
  226,
  624,
  390,
  212,
  308,
  102,
  10,
  344,
  184,
  490,
  540,
  142,
  476,
  554,
  60,
  366,
  86,
  260,
  228,
  438,
  576,
  210,
  384,
  630,
  96,
  306,
  12,
  350,
  190,
  538,
  136,
  474,
  556,
  58,
  360,
  134,
  468,
  546,
  52,
  358,
  2,
  336,
  176,
  482,
  532,
  220,
  398,
  632,
  110,
  316,
  88,
  266,
  440,
  590,
  234,
  548,
  466,
  128,
  352,
  50,
  342,
  4,
  530,
  484,
  182,
  392,
  218,
  314,
  104,
  268,
  94,
  584,
  446,
  236,
  329,
  27,
  525,
  507,
  169,
  571,
  461,
  159,
  383,
  45,
  275,
  65,
  599,
  417,
  243,
  609,
  407,
  197,
  293,
  119,
  29,
  523,
  509,
  175,
  573,
  459,
  153,
  377,
  43,
  277,
  71,
  593,
  423,
  245,
  615,
  401,
  195,
  291,
  113,
  298,
  120,
  622,
  408,
  202,
  600,
  430,
  252,
  284,
  78,
  368,
  34,
  564,
  450,
  144,
  514,
  500,
  166,
  326,
  20,
  300,
  126,
  616,
  414,
  204,
  606,
  424,
  250,
  282,
  72,
  374,
  36,
  562,
  452,
  150,
  160,
  516,
  498,
  18,
  320,
  229,
  439,
  577,
  87,
  261,
  97,
  307,
  211,
  385,
  631,
  191,
  539,
  13,
  351,
  59,
  361,
  137,
  475,
  557,
  227,
  433,
  583,
  81,
  259,
  103,
  309,
  213,
  391,
  625,
  185,
  491,
  541,
  11,
  345,
  61,
  367,
  143,
  477,
  555,
  51,
  353,
  129,
  467,
  549,
  183,
  485,
  531,
  5,
  343,
  105,
  315,
  219,
  393,
  237,
  447,
  585,
  95,
  269,
  53,
  359,
  135,
  469,
  547,
  177,
  483,
  533,
  3,
  337,
  111,
  317,
  221,
  399,
  633,
  235,
  441,
  591,
  89,
  267,
  174,
  508,
  522,
  28,
  334,
  42,
  376,
  152,
  458,
  572,
  244,
  422,
  592,
  70,
  276,
  112,
  290,
  194,
  400,
  614,
  168,
  506,
  524,
  26,
  328,
  44,
  382,
  158,
  460,
  570,
  242,
  416,
  598,
  64,
  274,
  118,
  292,
  196,
  406,
  608,
  100,
  310,
  214,
  388,
  626,
  224,
  434,
  580,
  82,
  256,
  62,
  364,
  140,
  478,
  552,
  186,
  488,
  542,
  8,
  346,
  98,
  304,
  208,
  386,
  628,
  230,
  436,
  578,
  84,
  262,
  56,
  362,
  138,
  472,
  558,
  188,
  536,
  14,
  348,
  249,
  427,
  605,
  75,
  281,
  125,
  303,
  207,
  413,
  619,
  163,
  497,
  519,
  17,
  323,
  39,
  373,
  149,
  455,
  561,
  255,
  429,
  603,
  77,
  287,
  123,
  297,
  201,
  411,
  621,
  503,
  513,
  165,
  325,
  23,
  371,
  33,
  567,
  449,
  147,
  381,
  47,
  569,
  463,
  157,
  527,
  505,
  171,
  331,
  25,
  295,
  117,
  611,
  405,
  199,
  597,
  419,
  241,
  273,
  67,
  379,
  41,
  575,
  457,
  155,
  521,
  511,
  173,
  333,
  31,
  289,
  115,
  613,
  403,
  193,
  595,
  421,
  247,
  279,
  69,
  534,
  480,
  178,
  338,
  356,
  54,
  544,
  470,
  132,
  588,
  232,
  264,
  90,
  318,
  108,
  396,
  222,
  528,
  486,
  180,
  340,
  6,
  354,
  48,
  550,
  464,
  130,
  586,
  444,
  238,
  270,
  92,
  312,
  106,
  394,
  216,
  629,
  387,
  209,
  305,
  99,
  263,
  85,
  579,
  437,
  231,
  559,
  473,
  139,
  363,
  57,
  349,
  15,
  537,
  495,
  189,
  627,
  389,
  215,
  311,
  101,
  257,
  83,
  581,
  435,
  225,
  553,
  479,
  141,
  365,
  63,
  347,
  9,
  543,
  489,
  187,
  286,
  76,
  602,
  428,
  254,
  620,
  410,
  200,
  296,
  122,
  324,
  22,
  512,
  502,
  164,
  566,
  448,
  146,
  370,
  32,
  280,
  604,
  426,
  248,
  618,
  412,
  206,
  302,
  124,
  322,
  16,
  518,
  496,
  162,
  560,
  454,
  148,
  372,
  38,
  574,
  456,
  154,
  378,
  40,
  332,
  30,
  520,
  510,
  172,
  612,
  402,
  192,
  288,
  114,
  278,
  68,
  594,
  420,
  246,
  568,
  462,
  156,
  380,
  46,
  330,
  24,
  526,
  504,
  170,
  610,
  404,
  198,
  294,
  116,
  272,
  66,
  596,
  418,
  240,
  341,
  7,
  529,
  487,
  181,
  551,
  465,
  131,
  355,
  49,
  271,
  93,
  587,
  445,
  239,
  395,
  217,
  313,
  107,
  339,
  1,
  535,
  481,
  179,
  545,
  471,
  133,
  357,
  55,
  265,
  91,
  589,
  443,
  233,
  397,
  223,
  319,
  109
 ],
 "templateIndices": [
  427,
  218,
  632,
  136,
  314,
  296,
  437,
  622,
  264,
  576,
  464,
  160,
  47,
  387,
  29,
  334,
  174,
  508,
  216,
  421,
  638,
  129,
  312,
  298,
  87,
  616,
  443,
  266,
  578,
  462,
  154,
  381,
  45,
  340,
  31,
  524,
  510,
  180,
  271,
  88,
  595,
  444,
  239,
  639,
  402,
  225,
  321,
  110,
  20,
  356,
  197,
  502,
  548,
  151,
  488,
  567,
  70,
  378,
  94,
  273,
  241,
  450,
  589,
  223,
  396,
  645,
  104,
  319,
  22,
  362,
  203,
  546,
  145,
  486,
  569,
  68,
  372,
  143,
  479,
  554,
  62,
  370,
  12,
  348,
  189,
  494,
  540,
  233,
  410,
  647,
  118,
  329,
  96,
  279,
  452,
  605,
  247,
  561,
  477,
  137,
  364,
  60,
  354,
  14,
  538,
  496,
  195,
  404,
  231,
  327,
  112,
  281,
  102,
  597,
  457,
  249,
  342,
  37,
  533,
  516,
  182,
  584,
  472,
  168,
  395,
  55,
  288,
  75,
  614,
  429,
  256,
  624,
  419,
  210,
  306,
  127,
  39,
  531,
  518,
  188,
  586,
  470,
  162,
  389,
  53,
  290,
  81,
  608,
  435,
  258,
  630,
  413,
  208,
  304,
  121,
  311,
  128,
  637,
  420,
  215,
  615,
  442,
  265,
  297,
  86,
  380,
  44,
  577,
  461,
  153,
  523,
  509,
  179,
  339,
  30,
  313,
  135,
  631,
  426,
  217,
  621,
  436,
  263,
  295,
  82,
  386,
  46,
  575,
  463,
  159,
  173,
  525,
  507,
  28,
  333,
  242,
  451,
  590,
  95,
  274,
  105,
  320,
  224,
  397,
  646,
  204,
  547,
  23,
  363,
  69,
  373,
  146,
  487,
  570,
  240,
  445,
  596,
  89,
  272,
  111,
  322,
  226,
  403,
  640,
  198,
  503,
  549,
  21,
  357,
  71,
  379,
  152,
  489,
  568,
  61,
  365,
  138,
  478,
  562,
  196,
  497,
  539,
  15,
  355,
  113,
  328,
  232,
  405,
  250,
  458,
  598,
  103,
  282,
  63,
  371,
  144,
  481,
  555,
  190,
  495,
  541,
  13,
  349,
  119,
  330,
  234,
  411,
  648,
  248,
  453,
  606,
  97,
  280,
  187,
  517,
  530,
  38,
  347,
  52,
  388,
  161,
  469,
  585,
  257,
  434,
  607,
  80,
  289,
  120,
  303,
  207,
  412,
  629,
  181,
  515,
  532,
  36,
  341,
  54,
  394,
  167,
  471,
  583,
  255,
  428,
  613,
  74,
  287,
  126,
  305,
  209,
  418,
  623,
  108,
  323,
  227,
  400,
  641,
  237,
  446,
  593,
  90,
  269,
  72,
  376,
  149,
  490,
  565,
  199,
  500,
  550,
  18,
  358,
  106,
  317,
  221,
  398,
  643,
  243,
  448,
  591,
  92,
  275,
  66,
  374,
  147,
  484,
  571,
  201,
  544,
  24,
  360,
  262,
  439,
  620,
  83,
  294,
  134,
  316,
  220,
  425,
  634,
  176,
  506,
  527,
  27,
  336,
  49,
  385,
  158,
  466,
  574,
  268,
  441,
  618,
  85,
  300,
  131,
  310,
  214,
  423,
  636,
  512,
  522,
  178,
  338,
  33,
  383,
  43,
  580,
  460,
  156,
  393,
  57,
  582,
  474,
  166,
  535,
  514,
  184,
  344,
  35,
  308,
  125,
  626,
  417,
  212,
  612,
  431,
  254,
  286,
  77,
  391,
  51,
  588,
  468,
  164,
  529,
  520,
  186,
  346,
  41,
  302,
  123,
  628,
  415,
  206,
  610,
  433,
  260,
  292,
  79,
  542,
  492,
  191,
  350,
  368,
  64,
  552,
  482,
  141,
  603,
  245,
  277,
  98,
  331,
  116,
  408,
  235,
  536,
  498,
  193,
  352,
  16,
  366,
  58,
  563,
  475,
  139,
  601,
  455,
  251,
  283,
  100,
  325,
  114,
  406,
  229,
  644,
  399,
  222,
  318,
  107,
  276,
  93,
  592,
  449,
  244,
  572,
  485,
  148,
  375,
  67,
  361,
  25,
  545,
  504,
  202,
  642,
  401,
  228,
  324,
  109,
  270,
  91,
  594,
  447,
  238,
  566,
  491,
  150,
  377,
  73,
  359,
  19,
  551,
  501,
  200,
  299,
  84,
  617,
  440,
  267,
  635,
  422,
  213,
  309,
  130,
  337,
  32,
  521,
  511,
  177,
  579,
  459,
  155,
  382,
  42,
  293,
  619,
  438,
  261,
  633,
  424,
  219,
  315,
  133,
  335,
  26,
  526,
  505,
  175,
  573,
  465,
  157,
  384,
  48,
  587,
  467,
  163,
  390,
  50,
  345,
  40,
  528,
  519,
  185,
  627,
  414,
  205,
  301,
  122,
  291,
  78,
  609,
  432,
  259,
  581,
  473,
  165,
  392,
  56,
  343,
  34,
  534,
  513,
  183,
  625,
  416,
  211,
  307,
  124,
  285,
  76,
  611,
  430,
  253,
  353,
  17,
  537,
  499,
  194,
  564,
  476,
  140,
  367,
  59,
  284,
  101,
  602,
  456,
  252,
  407,
  230,
  326,
  115,
  351,
  11,
  543,
  493,
  192,
  553,
  483,
  142,
  369,
  65,
  278,
  99,
  604,
  454,
  246,
  409,
  236,
  332,
  117
 ]
}
]
```
