## Supplementary file 11 for "Complete Mutagenesis of the Genome and Proteome of ΦX174": fold_af3_gpa_30nt_ori_mg_2rep_gpc_model1_seed8_20260302_summary_confidences_0.json

```
{
 "chain_iptm": [
  0.32,
  0.21,
  0.14,
  0.11,
  0.18,
  0.14
 ],
 "chain_pair_iptm": [
  [
   0.54,
   0.31,
   0.21,
   0.19,
   0.66,
   0.22
  ],
  [
   0.31,
   0.79,
   0.14,
   0.15,
   0.12,
   0.33
  ],
  [
   0.21,
   0.14,
   0.77,
   0.15,
   0.09,
   0.1
  ],
  [
   0.19,
   0.15,
   0.15,
   0.41,
   0.02,
   0.03
  ],
  [
   0.66,
   0.12,
   0.09,
   0.02,
   null,
   0.02
  ],
  [
   0.22,
   0.33,
   0.1,
   0.03,
   0.02,
   0.12
  ]
 ],
 "chain_pair_pae_min": [
  [
   0.76,
   4.82,
   19.43,
   13.79,
   10.24,
   15.62
  ],
  [
   4.24,
   0.76,
   29.07,
   23.26,
   28.13,
   13.14
  ],
  [
   19.27,
   29.33,
   0.76,
   22.35,
   30.52,
   28.78
  ],
  [
   14.21,
   22.27,
   23.04,
   0.76,
   29.68,
   25.62
  ],
  [
   null,
   null,
   null,
   null,
   null,
   null
  ],
  [
   15.97,
   13.83,
   29.26,
   25.65,
   22.75,
   0.83
  ]
 ],
 "chain_ptm": [
  0.54,
  0.79,
  0.77,
  0.41,
  null,
  0.12
 ],
 "fraction_disordered": 0.04,
 "has_clash": 0.0,
 "iptm": 0.26,
 "num_recycles": 10.0,
 "ptm": 0.42,
 "ranking_score": 0.32
}
```
