## Supplementary file 11 for "Complete Mutagenesis of the Genome and Proteome of ΦX174": fold_af3_gpa_30nt_ori_mg_2rep_gpc_model1_seed8_20260302_summary_confidences_1.json

```
{
 "chain_iptm": [
  0.3,
  0.2,
  0.12,
  0.12,
  0.18,
  0.11
 ],
 "chain_pair_iptm": [
  [
   0.53,
   0.31,
   0.13,
   0.25,
   0.71,
   0.1
  ],
  [
   0.31,
   0.79,
   0.14,
   0.13,
   0.11,
   0.33
  ],
  [
   0.13,
   0.14,
   0.76,
   0.15,
   0.09,
   0.1
  ],
  [
   0.25,
   0.13,
   0.15,
   0.45,
   0.02,
   0.03
  ],
  [
   0.71,
   0.11,
   0.09,
   0.02,
   null,
   0.0
  ],
  [
   0.1,
   0.33,
   0.1,
   0.03,
   0.0,
   0.12
  ]
 ],
 "chain_pair_pae_min": [
  [
   0.76,
   4.81,
   27.15,
   13.29,
   8.91,
   21.73
  ],
  [
   4.28,
   0.76,
   29.42,
   26.16,
   28.74,
   12.04
  ],
  [
   25.77,
   29.69,
   0.76,
   23.62,
   30.57,
   27.12
  ],
  [
   10.8,
   23.91,
   24.93,
   0.76,
   29.83,
   26.66
  ],
  [
   null,
   null,
   null,
   null,
   null,
   null
  ],
  [
   22.83,
   15.35,
   27.81,
   26.53,
   29.88,
   0.82
  ]
 ],
 "chain_ptm": [
  0.53,
  0.79,
  0.76,
  0.45,
  null,
  0.12
 ],
 "fraction_disordered": 0.04,
 "has_clash": 0.0,
 "iptm": 0.25,
 "num_recycles": 10.0,
 "ptm": 0.42,
 "ranking_score": 0.3
}
```
