## Supplementary file 11 for "Complete Mutagenesis of the Genome and Proteome of ΦX174": fold_af3_gpa_30nt_ori_mg_2rep_gpc_model1_seed8_20260302_summary_confidences_2.json

```
{
 "chain_iptm": [
  0.26,
  0.15,
  0.16,
  0.11,
  0.12,
  0.11
 ],
 "chain_pair_iptm": [
  [
   0.53,
   0.31,
   0.15,
   0.26,
   0.4,
   0.15
  ],
  [
   0.31,
   0.77,
   0.15,
   0.1,
   0.1,
   0.1
  ],
  [
   0.15,
   0.15,
   0.78,
   0.13,
   0.09,
   0.29
  ],
  [
   0.26,
   0.1,
   0.13,
   0.43,
   0.02,
   0.03
  ],
  [
   0.4,
   0.1,
   0.09,
   0.02,
   null,
   0.01
  ],
  [
   0.15,
   0.1,
   0.29,
   0.03,
   0.01,
   0.11
  ]
 ],
 "chain_pair_pae_min": [
  [
   0.76,
   4.55,
   22.28,
   13.45,
   16.68,
   17.53
  ],
  [
   3.93,
   0.76,
   26.72,
   29.39,
   29.83,
   27.91
  ],
  [
   20.57,
   26.25,
   0.76,
   27.34,
   30.13,
   13.59
  ],
  [
   10.19,
   30.05,
   27.19,
   0.76,
   29.55,
   25.59
  ],
  [
   null,
   null,
   null,
   null,
   null,
   null
  ],
  [
   19.02,
   29.01,
   16.37,
   25.62,
   27.76,
   0.83
  ]
 ],
 "chain_ptm": [
  0.53,
  0.77,
  0.78,
  0.43,
  null,
  0.11
 ],
 "fraction_disordered": 0.03,
 "has_clash": 0.0,
 "iptm": 0.25,
 "num_recycles": 10.0,
 "ptm": 0.42,
 "ranking_score": 0.3
}
```
