## Supplementary file 11 for "Complete Mutagenesis of the Genome and Proteome of ΦX174": fold_af3_gpa_30nt_ori_mg_2rep_gpc_model1_seed8_20260302_summary_confidences_3.json

```
{
 "chain_iptm": [
  0.32,
  0.18,
  0.11,
  0.1,
  0.18,
  0.14
 ],
 "chain_pair_iptm": [
  [
   0.54,
   0.28,
   0.13,
   0.27,
   0.66,
   0.25
  ],
  [
   0.28,
   0.77,
   0.13,
   0.12,
   0.1,
   0.26
  ],
  [
   0.13,
   0.13,
   0.76,
   0.1,
   0.1,
   0.1
  ],
  [
   0.27,
   0.12,
   0.1,
   0.46,
   0.02,
   0.03
  ],
  [
   0.66,
   0.1,
   0.1,
   0.02,
   null,
   0.04
  ],
  [
   0.25,
   0.26,
   0.1,
   0.03,
   0.04,
   0.13
  ]
 ],
 "chain_pair_pae_min": [
  [
   0.76,
   6.98,
   29.51,
   12.65,
   10.15,
   14.29
  ],
  [
   6.29,
   0.76,
   29.16,
   26.95,
   29.34,
   13.98
  ],
  [
   27.22,
   27.45,
   0.76,
   29.22,
   29.63,
   28.11
  ],
  [
   11.25,
   28.35,
   29.75,
   0.76,
   29.86,
   27.19
  ],
  [
   null,
   null,
   null,
   null,
   null,
   null
  ],
  [
   14.4,
   15.31,
   29.15,
   25.53,
   20.87,
   0.83
  ]
 ],
 "chain_ptm": [
  0.54,
  0.77,
  0.76,
  0.46,
  null,
  0.13
 ],
 "fraction_disordered": 0.04,
 "has_clash": 0.0,
 "iptm": 0.24,
 "num_recycles": 10.0,
 "ptm": 0.41,
 "ranking_score": 0.29
}
```
