## Supplementary file 11 for "Complete Mutagenesis of the Genome and Proteome of ΦX174": fold_af3_gpa_30nt_ori_mg_2rep_gpc_model1_seed8_20260302_summary_confidences_4.json

```
{
 "chain_iptm": [
  0.3,
  0.18,
  0.13,
  0.11,
  0.19,
  0.13
 ],
 "chain_pair_iptm": [
  [
   0.53,
   0.16,
   0.22,
   0.2,
   0.68,
   0.21
  ],
  [
   0.16,
   0.77,
   0.14,
   0.2,
   0.12,
   0.26
  ],
  [
   0.22,
   0.14,
   0.75,
   0.1,
   0.1,
   0.1
  ],
  [
   0.2,
   0.2,
   0.1,
   0.45,
   0.01,
   0.03
  ],
  [
   0.68,
   0.12,
   0.1,
   0.01,
   null,
   0.03
  ],
  [
   0.21,
   0.26,
   0.1,
   0.03,
   0.03,
   0.13
  ]
 ],
 "chain_pair_pae_min": [
  [
   0.76,
   21.86,
   15.87,
   14.29,
   9.65,
   15.45
  ],
  [
   23.99,
   0.76,
   28.94,
   22.3,
   28.39,
   14.84
  ],
  [
   13.13,
   29.26,
   0.76,
   29.09,
   29.37,
   27.16
  ],
  [
   13.8,
   22.85,
   29.18,
   0.76,
   30.49,
   27.83
  ],
  [
   null,
   null,
   null,
   null,
   null,
   null
  ],
  [
   16.01,
   17.85,
   28.31,
   27.36,
   22.36,
   0.83
  ]
 ],
 "chain_ptm": [
  0.53,
  0.77,
  0.75,
  0.45,
  null,
  0.13
 ],
 "fraction_disordered": 0.05,
 "has_clash": 0.0,
 "iptm": 0.22,
 "num_recycles": 10.0,
 "ptm": 0.42,
 "ranking_score": 0.29
}
```
