## Supplementary file 11 for "Complete Mutagenesis of the Genome and Proteome of ΦX174": fold_af3_gpa_30nt_ori_mg_2rep_gpc_model1_seed8_20260302_template_hits_chains_b_c_query_to_hit.json

```
[{
 "name": "fold_af3_gpa_30nt_ori_mg_2rep_gpc_model1_seed8_20260302_template_hit_0_chains_b_c.cif",
 "queryIndices": [
  525,
  507,
  169,
  329,
  27,
  383,
  45,
  461,
  159,
  571,
  243,
  417,
  599,
  65,
  275,
  119,
  293,
  609,
  197,
  407,
  523,
  509,
  175,
  335,
  29,
  377,
  43,
  459,
  153,
  573,
  245,
  423,
  593,
  71,
  277,
  113,
  291,
  615,
  195,
  401,
  52,
  358,
  134,
  468,
  546,
  532,
  176,
  482,
  2,
  336,
  316,
  110,
  632,
  398,
  220,
  440,
  234,
  590,
  266,
  88,
  50,
  352,
  128,
  466,
  548,
  530,
  182,
  484,
  4,
  342,
  314,
  104,
  638,
  392,
  218,
  446,
  236,
  584,
  268,
  94,
  582,
  432,
  226,
  258,
  80,
  308,
  102,
  390,
  212,
  624,
  184,
  490,
  540,
  10,
  344,
  60,
  366,
  554,
  142,
  476,
  576,
  438,
  228,
  260,
  86,
  306,
  96,
  384,
  210,
  630,
  190,
  538,
  12,
  350,
  58,
  360,
  556,
  136,
  474,
  127,
  301,
  205,
  415,
  617,
  607,
  251,
  425,
  283,
  375,
  37,
  641,
  563,
  453,
  151,
  499,
  161,
  517,
  321,
  19,
  121,
  299,
  203,
  409,
  623,
  601,
  253,
  431,
  79,
  285,
  369,
  35,
  647,
  565,
  451,
  145,
  501,
  167,
  515,
  327,
  21,
  28,
  334,
  522,
  174,
  508,
  152,
  458,
  572,
  42,
  376,
  276,
  70,
  422,
  244,
  592,
  614,
  400,
  194,
  290,
  112,
  26,
  328,
  524,
  168,
  506,
  158,
  460,
  570,
  44,
  382,
  274,
  64,
  416,
  242,
  598,
  608,
  406,
  196,
  292,
  118,
  467,
  129,
  549,
  353,
  51,
  343,
  5,
  531,
  485,
  183,
  639,
  219,
  393,
  105,
  315,
  95,
  269,
  237,
  447,
  585,
  469,
  135,
  547,
  359,
  53,
  337,
  3,
  533,
  483,
  177,
  633,
  221,
  399,
  111,
  317,
  89,
  267,
  235,
  441,
  591,
  87,
  261,
  577,
  229,
  439,
  211,
  385,
  631,
  97,
  307,
  351,
  13,
  493,
  191,
  539,
  557,
  475,
  137,
  361,
  59,
  81,
  259,
  583,
  227,
  433,
  213,
  391,
  625,
  103,
  309,
  345,
  11,
  185,
  541,
  555,
  477,
  143,
  367,
  61,
  408,
  202,
  622,
  298,
  120,
  284,
  78,
  600,
  430,
  252,
  564,
  144,
  450,
  34,
  368,
  646,
  20,
  326,
  166,
  500,
  514,
  414,
  204,
  616,
  300,
  126,
  282,
  72,
  606,
  424,
  250,
  562,
  150,
  452,
  36,
  374,
  640,
  18,
  320,
  160,
  498,
  516,
  338,
  480,
  178,
  534,
  544,
  470,
  132,
  356,
  54,
  90,
  264,
  588,
  232,
  222,
  396,
  634,
  108,
  318,
  340,
  6,
  486,
  180,
  528,
  550,
  464,
  130,
  354,
  48,
  92,
  270,
  586,
  238,
  444,
  216,
  394,
  636,
  106,
  312,
  569,
  157,
  463,
  47,
  381,
  25,
  331,
  171,
  505,
  527,
  405,
  199,
  611,
  295,
  117,
  273,
  67,
  597,
  419,
  241,
  575,
  155,
  457,
  41,
  379,
  31,
  333,
  173,
  511,
  521,
  403,
  193,
  613,
  289,
  115,
  279,
  69,
  595,
  421,
  247,
  281,
  75,
  427,
  249,
  605,
  619,
  413,
  207,
  303,
  125,
  17,
  323,
  163,
  497,
  149,
  455,
  561,
  643,
  39,
  373,
  287,
  77,
  429,
  255,
  603,
  621,
  411,
  201,
  297,
  123,
  23,
  325,
  513,
  165,
  503,
  147,
  449,
  567,
  645,
  33,
  371,
  626,
  214,
  388,
  100,
  310,
  82,
  256,
  224,
  434,
  580,
  478,
  140,
  552,
  364,
  62,
  346,
  8,
  542,
  488,
  186,
  628,
  208,
  386,
  98,
  304,
  84,
  262,
  230,
  436,
  578,
  472,
  138,
  558,
  362,
  56,
  348,
  14,
  536,
  494,
  188,
  181,
  487,
  529,
  7,
  341,
  49,
  355,
  551,
  131,
  465,
  587,
  445,
  239,
  271,
  93,
  313,
  107,
  395,
  217,
  637,
  179,
  481,
  535,
  1,
  339,
  55,
  357,
  545,
  133,
  471,
  589,
  443,
  233,
  265,
  91,
  319,
  109,
  397,
  223,
  635,
  378,
  40,
  574,
  456,
  154,
  510,
  172,
  332,
  30,
  114,
  288,
  192,
  402,
  612,
  594,
  246,
  420,
  68,
  278,
  380,
  46,
  568,
  462,
  156,
  504,
  170,
  526,
  330,
  24,
  116,
  294,
  198,
  404,
  610,
  596,
  240,
  418,
  66,
  272,
  254,
  428,
  602,
  76,
  286,
  122,
  296,
  620,
  200,
  410,
  512,
  502,
  164,
  324,
  22,
  644,
  370,
  32,
  448,
  146,
  566,
  248,
  426,
  604,
  74,
  280,
  124,
  302,
  618,
  206,
  412,
  496,
  162,
  322,
  16,
  642,
  372,
  38,
  454,
  148,
  560,
  305,
  99,
  629,
  387,
  209,
  437,
  231,
  579,
  263,
  85,
  57,
  363,
  139,
  473,
  559,
  537,
  189,
  495,
  15,
  349,
  311,
  101,
  627,
  389,
  215,
  435,
  225,
  581,
  257,
  83,
  63,
  365,
  141,
  479,
  553,
  543,
  187,
  489,
  9,
  347
 ],
 "templateIndices": [
  529,
  514,
  178,
  338,
  36,
  392,
  54,
  469,
  168,
  578,
  252,
  426,
  607,
  74,
  284,
  127,
  302,
  617,
  206,
  416,
  527,
  516,
  184,
  344,
  38,
  386,
  52,
  467,
  162,
  580,
  254,
  432,
  601,
  80,
  286,
  121,
  300,
  623,
  204,
  410,
  61,
  367,
  143,
  476,
  553,
  536,
  185,
  491,
  11,
  345,
  325,
  118,
  640,
  407,
  229,
  449,
  243,
  598,
  275,
  96,
  59,
  361,
  136,
  474,
  555,
  534,
  191,
  493,
  13,
  351,
  323,
  112,
  646,
  401,
  227,
  454,
  245,
  591,
  277,
  102,
  589,
  441,
  235,
  267,
  88,
  317,
  110,
  399,
  221,
  632,
  193,
  499,
  544,
  19,
  353,
  69,
  375,
  561,
  151,
  485,
  583,
  447,
  237,
  269,
  94,
  315,
  104,
  393,
  219,
  638,
  199,
  542,
  21,
  359,
  67,
  369,
  563,
  145,
  483,
  135,
  310,
  214,
  424,
  625,
  615,
  260,
  434,
  292,
  384,
  46,
  649,
  570,
  461,
  160,
  506,
  170,
  524,
  330,
  28,
  129,
  308,
  212,
  418,
  631,
  609,
  262,
  440,
  87,
  294,
  378,
  44,
  655,
  572,
  459,
  154,
  508,
  176,
  522,
  336,
  30,
  37,
  343,
  526,
  183,
  515,
  161,
  466,
  579,
  51,
  385,
  285,
  79,
  431,
  253,
  600,
  622,
  409,
  203,
  299,
  120,
  35,
  337,
  528,
  177,
  513,
  167,
  468,
  577,
  53,
  391,
  283,
  73,
  425,
  251,
  606,
  616,
  415,
  205,
  301,
  126,
  475,
  138,
  556,
  362,
  60,
  352,
  14,
  535,
  494,
  192,
  647,
  228,
  402,
  113,
  324,
  103,
  278,
  246,
  455,
  592,
  477,
  144,
  554,
  368,
  62,
  346,
  12,
  537,
  492,
  186,
  641,
  230,
  408,
  119,
  326,
  97,
  276,
  244,
  450,
  599,
  95,
  270,
  584,
  238,
  448,
  220,
  394,
  639,
  105,
  316,
  360,
  22,
  500,
  200,
  543,
  564,
  484,
  146,
  370,
  68,
  89,
  268,
  590,
  236,
  442,
  222,
  400,
  633,
  111,
  318,
  354,
  20,
  194,
  545,
  562,
  486,
  152,
  376,
  70,
  417,
  211,
  630,
  307,
  128,
  293,
  86,
  608,
  439,
  261,
  571,
  153,
  458,
  43,
  377,
  654,
  29,
  335,
  175,
  507,
  521,
  423,
  213,
  624,
  309,
  134,
  291,
  81,
  614,
  433,
  259,
  569,
  159,
  460,
  45,
  383,
  648,
  27,
  329,
  169,
  505,
  523,
  347,
  489,
  187,
  538,
  551,
  478,
  141,
  365,
  63,
  98,
  273,
  596,
  241,
  231,
  405,
  642,
  116,
  327,
  349,
  15,
  495,
  189,
  532,
  557,
  472,
  139,
  363,
  57,
  100,
  279,
  594,
  247,
  452,
  225,
  403,
  644,
  114,
  321,
  576,
  166,
  471,
  56,
  390,
  34,
  340,
  180,
  512,
  531,
  414,
  208,
  619,
  304,
  125,
  282,
  76,
  605,
  428,
  250,
  582,
  164,
  465,
  50,
  388,
  40,
  342,
  182,
  518,
  525,
  412,
  202,
  621,
  298,
  123,
  288,
  78,
  603,
  430,
  256,
  290,
  83,
  436,
  258,
  613,
  627,
  422,
  216,
  312,
  133,
  26,
  332,
  172,
  504,
  158,
  463,
  568,
  651,
  48,
  382,
  296,
  85,
  438,
  264,
  611,
  629,
  420,
  210,
  306,
  131,
  32,
  334,
  520,
  174,
  510,
  156,
  457,
  574,
  653,
  42,
  380,
  634,
  223,
  397,
  108,
  319,
  90,
  265,
  233,
  443,
  587,
  487,
  149,
  559,
  373,
  71,
  355,
  17,
  549,
  497,
  195,
  636,
  217,
  395,
  106,
  313,
  92,
  271,
  239,
  445,
  585,
  480,
  147,
  565,
  371,
  65,
  357,
  23,
  540,
  501,
  197,
  190,
  496,
  533,
  16,
  350,
  58,
  364,
  558,
  140,
  473,
  595,
  453,
  248,
  280,
  101,
  322,
  115,
  404,
  226,
  645,
  188,
  490,
  539,
  10,
  348,
  64,
  366,
  552,
  142,
  479,
  597,
  451,
  242,
  274,
  99,
  328,
  117,
  406,
  232,
  643,
  387,
  49,
  581,
  464,
  163,
  517,
  181,
  341,
  39,
  122,
  297,
  201,
  411,
  620,
  602,
  255,
  429,
  77,
  287,
  389,
  55,
  575,
  470,
  165,
  511,
  179,
  530,
  339,
  33,
  124,
  303,
  207,
  413,
  618,
  604,
  249,
  427,
  75,
  281,
  263,
  437,
  610,
  84,
  295,
  130,
  305,
  628,
  209,
  419,
  519,
  509,
  173,
  333,
  31,
  652,
  379,
  41,
  456,
  155,
  573,
  257,
  435,
  612,
  82,
  289,
  132,
  311,
  626,
  215,
  421,
  503,
  171,
  331,
  25,
  650,
  381,
  47,
  462,
  157,
  567,
  314,
  107,
  637,
  396,
  218,
  446,
  240,
  586,
  272,
  93,
  66,
  372,
  148,
  481,
  566,
  541,
  198,
  502,
  24,
  358,
  320,
  109,
  635,
  398,
  224,
  444,
  234,
  588,
  266,
  91,
  72,
  374,
  150,
  488,
  560,
  550,
  196,
  498,
  18,
  356
 ]
}
,{
 "name": "fold_af3_gpa_30nt_ori_mg_2rep_gpc_model1_seed8_20260302_template_hit_1_chains_b_c.cif",
 "queryIndices": [
  525,
  507,
  169,
  329,
  27,
  649,
  383,
  45,
  461,
  159,
  571,
  243,
  417,
  599,
  65,
  275,
  119,
  293,
  609,
  197,
  407,
  523,
  509,
  175,
  335,
  29,
  377,
  43,
  459,
  153,
  573,
  245,
  423,
  593,
  71,
  277,
  113,
  291,
  615,
  195,
  401,
  52,
  358,
  134,
  468,
  546,
  532,
  176,
  482,
  2,
  336,
  316,
  110,
  632,
  398,
  220,
  440,
  234,
  590,
  266,
  88,
  50,
  352,
  128,
  466,
  548,
  530,
  182,
  484,
  4,
  342,
  314,
  104,
  638,
  392,
  218,
  446,
  236,
  584,
  268,
  94,
  582,
  432,
  226,
  258,
  80,
  308,
  102,
  390,
  212,
  624,
  184,
  490,
  540,
  10,
  344,
  60,
  366,
  554,
  142,
  476,
  576,
  438,
  228,
  260,
  86,
  306,
  96,
  384,
  210,
  630,
  190,
  12,
  350,
  58,
  360,
  556,
  136,
  474,
  127,
  301,
  205,
  415,
  617,
  607,
  251,
  425,
  283,
  375,
  37,
  641,
  563,
  453,
  151,
  499,
  161,
  517,
  321,
  19,
  121,
  299,
  203,
  409,
  623,
  601,
  253,
  431,
  79,
  285,
  369,
  35,
  647,
  565,
  451,
  145,
  501,
  167,
  515,
  327,
  21,
  28,
  334,
  522,
  174,
  508,
  152,
  458,
  572,
  42,
  376,
  276,
  70,
  422,
  244,
  592,
  614,
  400,
  194,
  290,
  112,
  26,
  328,
  524,
  168,
  506,
  158,
  460,
  570,
  648,
  44,
  382,
  274,
  64,
  416,
  242,
  598,
  608,
  406,
  196,
  292,
  118,
  467,
  129,
  549,
  353,
  51,
  343,
  5,
  531,
  485,
  183,
  639,
  219,
  393,
  105,
  315,
  95,
  269,
  237,
  447,
  585,
  469,
  135,
  547,
  359,
  53,
  337,
  3,
  533,
  483,
  177,
  633,
  221,
  399,
  111,
  317,
  89,
  267,
  235,
  441,
  591,
  87,
  261,
  577,
  229,
  439,
  211,
  385,
  631,
  97,
  307,
  351,
  13,
  493,
  191,
  557,
  475,
  137,
  361,
  59,
  81,
  259,
  583,
  227,
  433,
  213,
  391,
  625,
  103,
  309,
  345,
  11,
  185,
  541,
  555,
  477,
  143,
  367,
  61,
  408,
  202,
  622,
  298,
  120,
  284,
  78,
  600,
  430,
  252,
  564,
  144,
  450,
  34,
  368,
  646,
  20,
  326,
  166,
  500,
  514,
  414,
  204,
  616,
  300,
  126,
  282,
  72,
  606,
  424,
  250,
  562,
  150,
  452,
  36,
  374,
  640,
  18,
  320,
  160,
  498,
  516,
  338,
  480,
  178,
  534,
  544,
  470,
  132,
  356,
  54,
  90,
  264,
  588,
  232,
  442,
  222,
  396,
  634,
  108,
  318,
  340,
  6,
  486,
  180,
  528,
  550,
  464,
  130,
  354,
  48,
  92,
  270,
  586,
  238,
  444,
  216,
  394,
  636,
  106,
  312,
  569,
  157,
  463,
  47,
  381,
  651,
  25,
  331,
  171,
  505,
  527,
  405,
  199,
  611,
  295,
  117,
  273,
  67,
  597,
  419,
  241,
  575,
  155,
  457,
  41,
  379,
  31,
  173,
  511,
  521,
  403,
  193,
  613,
  289,
  115,
  279,
  69,
  595,
  421,
  247,
  281,
  75,
  427,
  249,
  605,
  619,
  413,
  207,
  303,
  125,
  17,
  323,
  519,
  163,
  497,
  149,
  455,
  561,
  643,
  39,
  373,
  287,
  77,
  429,
  255,
  603,
  621,
  411,
  201,
  297,
  123,
  23,
  325,
  513,
  165,
  503,
  147,
  449,
  567,
  645,
  33,
  371,
  626,
  214,
  388,
  100,
  310,
  82,
  256,
  224,
  434,
  580,
  478,
  140,
  552,
  364,
  62,
  346,
  8,
  542,
  488,
  186,
  628,
  208,
  386,
  98,
  304,
  84,
  262,
  230,
  436,
  578,
  472,
  138,
  558,
  362,
  56,
  348,
  14,
  536,
  494,
  188,
  181,
  487,
  529,
  7,
  341,
  49,
  355,
  551,
  131,
  465,
  587,
  445,
  239,
  271,
  93,
  313,
  107,
  395,
  217,
  637,
  179,
  481,
  535,
  1,
  339,
  55,
  357,
  545,
  133,
  471,
  589,
  443,
  233,
  265,
  91,
  319,
  109,
  397,
  223,
  635,
  378,
  40,
  574,
  456,
  510,
  172,
  520,
  332,
  30,
  114,
  288,
  192,
  402,
  612,
  594,
  246,
  420,
  68,
  278,
  380,
  46,
  650,
  568,
  462,
  156,
  504,
  170,
  526,
  330,
  24,
  116,
  294,
  198,
  404,
  610,
  596,
  240,
  418,
  66,
  272,
  254,
  428,
  602,
  76,
  286,
  122,
  296,
  620,
  200,
  410,
  512,
  502,
  164,
  324,
  22,
  644,
  370,
  32,
  448,
  146,
  566,
  248,
  426,
  604,
  74,
  280,
  124,
  302,
  618,
  206,
  412,
  518,
  496,
  162,
  322,
  16,
  642,
  372,
  38,
  454,
  148,
  560,
  305,
  99,
  629,
  387,
  209,
  437,
  231,
  579,
  263,
  85,
  57,
  363,
  139,
  473,
  559,
  537,
  189,
  495,
  15,
  349,
  311,
  101,
  627,
  389,
  215,
  435,
  225,
  581,
  257,
  83,
  63,
  365,
  141,
  479,
  553,
  543,
  187,
  489,
  9,
  347
 ],
 "templateIndices": [
  529,
  511,
  175,
  335,
  34,
  652,
  388,
  52,
  466,
  165,
  573,
  249,
  422,
  602,
  72,
  281,
  125,
  299,
  612,
  203,
  412,
  527,
  513,
  181,
  340,
  36,
  382,
  50,
  464,
  160,
  575,
  251,
  428,
  596,
  78,
  283,
  119,
  297,
  618,
  201,
  406,
  59,
  363,
  141,
  473,
  548,
  536,
  182,
  488,
  9,
  341,
  322,
  116,
  635,
  403,
  226,
  445,
  240,
  593,
  272,
  94,
  57,
  357,
  134,
  471,
  550,
  534,
  188,
  490,
  11,
  347,
  320,
  110,
  641,
  397,
  224,
  451,
  242,
  586,
  274,
  100,
  584,
  437,
  232,
  264,
  86,
  314,
  108,
  395,
  218,
  627,
  190,
  496,
  542,
  17,
  349,
  67,
  371,
  556,
  149,
  482,
  578,
  443,
  234,
  266,
  92,
  312,
  102,
  389,
  216,
  633,
  196,
  19,
  355,
  65,
  365,
  558,
  143,
  480,
  133,
  307,
  211,
  420,
  620,
  610,
  257,
  430,
  289,
  380,
  44,
  644,
  565,
  458,
  158,
  503,
  167,
  521,
  327,
  26,
  127,
  305,
  209,
  414,
  626,
  604,
  259,
  436,
  85,
  291,
  374,
  42,
  650,
  567,
  456,
  152,
  505,
  173,
  519,
  333,
  28,
  35,
  339,
  526,
  180,
  512,
  159,
  463,
  574,
  49,
  381,
  282,
  77,
  427,
  250,
  595,
  617,
  405,
  200,
  296,
  118,
  33,
  334,
  528,
  174,
  510,
  164,
  465,
  572,
  651,
  51,
  387,
  280,
  71,
  421,
  248,
  601,
  611,
  411,
  202,
  298,
  124,
  472,
  135,
  551,
  358,
  58,
  348,
  12,
  535,
  491,
  189,
  642,
  225,
  398,
  111,
  321,
  101,
  275,
  243,
  452,
  587,
  474,
  142,
  549,
  364,
  60,
  342,
  10,
  537,
  489,
  183,
  636,
  227,
  404,
  117,
  323,
  95,
  273,
  241,
  446,
  594,
  93,
  267,
  579,
  235,
  444,
  217,
  390,
  634,
  103,
  313,
  356,
  20,
  497,
  197,
  559,
  481,
  144,
  366,
  66,
  87,
  265,
  585,
  233,
  438,
  219,
  396,
  628,
  109,
  315,
  350,
  18,
  191,
  543,
  557,
  483,
  150,
  372,
  68,
  413,
  208,
  625,
  304,
  126,
  290,
  84,
  603,
  435,
  258,
  566,
  151,
  455,
  41,
  373,
  649,
  27,
  332,
  172,
  504,
  518,
  419,
  210,
  619,
  306,
  132,
  288,
  79,
  609,
  429,
  256,
  564,
  157,
  457,
  43,
  379,
  643,
  25,
  326,
  166,
  502,
  520,
  343,
  486,
  184,
  538,
  546,
  475,
  139,
  361,
  61,
  96,
  270,
  591,
  238,
  447,
  228,
  401,
  637,
  114,
  324,
  345,
  13,
  492,
  186,
  532,
  552,
  469,
  136,
  359,
  55,
  98,
  276,
  588,
  244,
  449,
  222,
  399,
  639,
  112,
  318,
  571,
  163,
  468,
  54,
  386,
  654,
  32,
  337,
  177,
  509,
  531,
  410,
  205,
  614,
  301,
  123,
  279,
  74,
  600,
  424,
  247,
  577,
  161,
  462,
  48,
  384,
  38,
  179,
  515,
  525,
  408,
  199,
  616,
  295,
  121,
  285,
  76,
  598,
  426,
  253,
  287,
  81,
  432,
  255,
  608,
  622,
  418,
  213,
  309,
  131,
  24,
  329,
  523,
  169,
  501,
  156,
  460,
  563,
  646,
  46,
  378,
  293,
  83,
  434,
  261,
  606,
  624,
  416,
  207,
  303,
  129,
  30,
  331,
  517,
  171,
  507,
  154,
  454,
  569,
  648,
  40,
  376,
  629,
  220,
  393,
  106,
  316,
  88,
  262,
  230,
  439,
  582,
  484,
  147,
  554,
  369,
  69,
  351,
  15,
  544,
  494,
  192,
  631,
  214,
  391,
  104,
  310,
  90,
  268,
  236,
  441,
  580,
  477,
  145,
  560,
  367,
  63,
  353,
  21,
  540,
  498,
  194,
  187,
  493,
  533,
  14,
  346,
  56,
  360,
  553,
  138,
  470,
  590,
  450,
  245,
  277,
  99,
  319,
  113,
  400,
  223,
  640,
  185,
  487,
  539,
  8,
  344,
  62,
  362,
  547,
  140,
  476,
  592,
  448,
  239,
  271,
  97,
  325,
  115,
  402,
  229,
  638,
  383,
  47,
  576,
  461,
  514,
  178,
  524,
  338,
  37,
  120,
  294,
  198,
  407,
  615,
  597,
  252,
  425,
  75,
  284,
  385,
  53,
  653,
  570,
  467,
  162,
  508,
  176,
  530,
  336,
  31,
  122,
  300,
  204,
  409,
  613,
  599,
  246,
  423,
  73,
  278,
  260,
  433,
  605,
  82,
  292,
  128,
  302,
  623,
  206,
  415,
  516,
  506,
  170,
  330,
  29,
  647,
  375,
  39,
  453,
  153,
  568,
  254,
  431,
  607,
  80,
  286,
  130,
  308,
  621,
  212,
  417,
  522,
  500,
  168,
  328,
  23,
  645,
  377,
  45,
  459,
  155,
  562,
  311,
  105,
  632,
  392,
  215,
  442,
  237,
  581,
  269,
  91,
  64,
  368,
  146,
  479,
  561,
  541,
  195,
  499,
  22,
  354,
  317,
  107,
  630,
  394,
  221,
  440,
  231,
  583,
  263,
  89,
  70,
  370,
  148,
  485,
  555,
  545,
  193,
  495,
  16,
  352
 ]
}
,{
 "name": "fold_af3_gpa_30nt_ori_mg_2rep_gpc_model1_seed8_20260302_template_hit_2_chains_b_c.cif",
 "queryIndices": [
  525,
  169,
  507,
  329,
  27,
  383,
  45,
  159,
  571,
  461,
  599,
  243,
  417,
  275,
  65,
  293,
  119,
  197,
  609,
  407,
  175,
  523,
  509,
  335,
  29,
  377,
  43,
  573,
  153,
  459,
  245,
  593,
  423,
  277,
  71,
  291,
  113,
  615,
  195,
  401,
  52,
  358,
  468,
  134,
  546,
  482,
  532,
  176,
  2,
  336,
  110,
  316,
  398,
  220,
  632,
  440,
  590,
  234,
  88,
  266,
  50,
  352,
  466,
  548,
  128,
  484,
  182,
  530,
  4,
  342,
  104,
  314,
  392,
  638,
  218,
  446,
  236,
  584,
  94,
  268,
  432,
  226,
  582,
  80,
  258,
  102,
  308,
  390,
  624,
  212,
  490,
  184,
  540,
  10,
  344,
  60,
  366,
  476,
  554,
  142,
  438,
  576,
  228,
  86,
  260,
  96,
  306,
  384,
  210,
  630,
  190,
  12,
  350,
  58,
  360,
  474,
  136,
  556,
  301,
  127,
  617,
  205,
  415,
  251,
  607,
  425,
  283,
  375,
  37,
  563,
  151,
  453,
  161,
  517,
  499,
  321,
  19,
  299,
  121,
  203,
  623,
  409,
  601,
  253,
  431,
  285,
  79,
  369,
  35,
  145,
  565,
  451,
  515,
  167,
  501,
  327,
  21,
  334,
  28,
  522,
  174,
  508,
  152,
  572,
  458,
  376,
  42,
  276,
  70,
  592,
  244,
  422,
  194,
  614,
  400,
  290,
  112,
  328,
  26,
  168,
  524,
  506,
  570,
  158,
  460,
  382,
  44,
  274,
  64,
  242,
  598,
  416,
  608,
  196,
  406,
  292,
  118,
  467,
  129,
  549,
  51,
  353,
  5,
  343,
  485,
  531,
  183,
  393,
  219,
  639,
  105,
  315,
  95,
  269,
  447,
  585,
  237,
  469,
  547,
  135,
  53,
  359,
  3,
  337,
  483,
  177,
  533,
  399,
  633,
  221,
  111,
  317,
  89,
  267,
  441,
  235,
  591,
  87,
  261,
  439,
  229,
  577,
  385,
  631,
  211,
  97,
  307,
  13,
  351,
  493,
  191,
  475,
  557,
  137,
  59,
  361,
  81,
  259,
  433,
  583,
  227,
  391,
  213,
  625,
  103,
  309,
  11,
  345,
  541,
  185,
  477,
  143,
  555,
  61,
  367,
  622,
  202,
  408,
  298,
  120,
  284,
  78,
  252,
  600,
  430,
  564,
  144,
  450,
  368,
  34,
  326,
  20,
  166,
  514,
  500,
  204,
  616,
  414,
  300,
  126,
  282,
  72,
  606,
  250,
  424,
  150,
  562,
  452,
  374,
  36,
  320,
  18,
  516,
  160,
  498,
  338,
  480,
  534,
  178,
  470,
  132,
  544,
  54,
  356,
  90,
  264,
  442,
  588,
  232,
  396,
  222,
  634,
  108,
  318,
  6,
  340,
  486,
  180,
  528,
  464,
  550,
  130,
  48,
  354,
  92,
  270,
  444,
  238,
  586,
  394,
  636,
  216,
  106,
  312,
  157,
  569,
  463,
  381,
  47,
  331,
  25,
  527,
  171,
  505,
  199,
  611,
  405,
  295,
  117,
  273,
  67,
  597,
  241,
  419,
  575,
  155,
  457,
  379,
  41,
  31,
  173,
  521,
  511,
  613,
  193,
  403,
  289,
  115,
  279,
  69,
  247,
  595,
  421,
  281,
  75,
  249,
  605,
  427,
  619,
  207,
  413,
  303,
  125,
  323,
  17,
  163,
  519,
  497,
  561,
  149,
  455,
  373,
  39,
  287,
  77,
  603,
  255,
  429,
  201,
  621,
  411,
  297,
  123,
  325,
  23,
  513,
  165,
  503,
  147,
  567,
  449,
  371,
  33,
  388,
  626,
  214,
  100,
  310,
  82,
  256,
  434,
  224,
  580,
  478,
  552,
  140,
  62,
  364,
  8,
  346,
  488,
  186,
  542,
  386,
  208,
  628,
  98,
  304,
  84,
  262,
  436,
  578,
  230,
  472,
  138,
  558,
  56,
  362,
  14,
  348,
  494,
  536,
  188,
  487,
  529,
  181,
  7,
  341,
  49,
  355,
  465,
  131,
  551,
  445,
  587,
  239,
  93,
  271,
  107,
  313,
  395,
  217,
  637,
  481,
  179,
  535,
  1,
  339,
  55,
  357,
  471,
  545,
  133,
  443,
  233,
  589,
  91,
  265,
  109,
  319,
  397,
  635,
  223,
  378,
  40,
  574,
  456,
  520,
  172,
  510,
  332,
  30,
  288,
  114,
  192,
  612,
  402,
  594,
  246,
  420,
  278,
  68,
  380,
  46,
  568,
  156,
  462,
  170,
  526,
  504,
  330,
  24,
  294,
  116,
  610,
  198,
  404,
  240,
  596,
  418,
  272,
  66,
  254,
  602,
  428,
  286,
  76,
  296,
  122,
  620,
  200,
  410,
  164,
  512,
  502,
  324,
  22,
  370,
  32,
  566,
  146,
  448,
  604,
  248,
  426,
  280,
  74,
  302,
  124,
  206,
  618,
  412,
  518,
  162,
  496,
  322,
  16,
  372,
  38,
  148,
  560,
  454,
  99,
  305,
  387,
  629,
  209,
  437,
  231,
  579,
  85,
  263,
  57,
  363,
  473,
  559,
  139,
  495,
  189,
  537,
  15,
  349,
  101,
  311,
  389,
  215,
  627,
  435,
  581,
  225,
  83,
  257,
  63,
  365,
  479,
  141,
  553,
  489,
  543,
  187,
  9,
  347
 ],
 "templateIndices": [
  529,
  175,
  511,
  335,
  34,
  388,
  52,
  165,
  573,
  466,
  602,
  249,
  422,
  281,
  72,
  299,
  125,
  203,
  612,
  412,
  181,
  527,
  513,
  340,
  36,
  382,
  50,
  575,
  160,
  464,
  251,
  596,
  428,
  283,
  78,
  297,
  119,
  618,
  201,
  406,
  59,
  363,
  473,
  141,
  548,
  488,
  536,
  182,
  9,
  341,
  116,
  322,
  403,
  226,
  635,
  445,
  593,
  240,
  94,
  272,
  57,
  357,
  471,
  550,
  134,
  490,
  188,
  534,
  11,
  347,
  110,
  320,
  397,
  641,
  224,
  451,
  242,
  586,
  100,
  274,
  437,
  232,
  584,
  86,
  264,
  108,
  314,
  395,
  627,
  218,
  496,
  190,
  542,
  17,
  349,
  67,
  371,
  482,
  556,
  149,
  443,
  578,
  234,
  92,
  266,
  102,
  312,
  389,
  216,
  633,
  196,
  19,
  355,
  65,
  365,
  480,
  143,
  558,
  307,
  133,
  620,
  211,
  420,
  257,
  610,
  430,
  289,
  380,
  44,
  565,
  158,
  458,
  167,
  521,
  503,
  327,
  26,
  305,
  127,
  209,
  626,
  414,
  604,
  259,
  436,
  291,
  85,
  374,
  42,
  152,
  567,
  456,
  519,
  173,
  505,
  333,
  28,
  339,
  35,
  526,
  180,
  512,
  159,
  574,
  463,
  381,
  49,
  282,
  77,
  595,
  250,
  427,
  200,
  617,
  405,
  296,
  118,
  334,
  33,
  174,
  528,
  510,
  572,
  164,
  465,
  387,
  51,
  280,
  71,
  248,
  601,
  421,
  611,
  202,
  411,
  298,
  124,
  472,
  135,
  551,
  58,
  358,
  12,
  348,
  491,
  535,
  189,
  398,
  225,
  642,
  111,
  321,
  101,
  275,
  452,
  587,
  243,
  474,
  549,
  142,
  60,
  364,
  10,
  342,
  489,
  183,
  537,
  404,
  636,
  227,
  117,
  323,
  95,
  273,
  446,
  241,
  594,
  93,
  267,
  444,
  235,
  579,
  390,
  634,
  217,
  103,
  313,
  20,
  356,
  497,
  197,
  481,
  559,
  144,
  66,
  366,
  87,
  265,
  438,
  585,
  233,
  396,
  219,
  628,
  109,
  315,
  18,
  350,
  543,
  191,
  483,
  150,
  557,
  68,
  372,
  625,
  208,
  413,
  304,
  126,
  290,
  84,
  258,
  603,
  435,
  566,
  151,
  455,
  373,
  41,
  332,
  27,
  172,
  518,
  504,
  210,
  619,
  419,
  306,
  132,
  288,
  79,
  609,
  256,
  429,
  157,
  564,
  457,
  379,
  43,
  326,
  25,
  520,
  166,
  502,
  343,
  486,
  538,
  184,
  475,
  139,
  546,
  61,
  361,
  96,
  270,
  447,
  591,
  238,
  401,
  228,
  637,
  114,
  324,
  13,
  345,
  492,
  186,
  532,
  469,
  552,
  136,
  55,
  359,
  98,
  276,
  449,
  244,
  588,
  399,
  639,
  222,
  112,
  318,
  163,
  571,
  468,
  386,
  54,
  337,
  32,
  531,
  177,
  509,
  205,
  614,
  410,
  301,
  123,
  279,
  74,
  600,
  247,
  424,
  577,
  161,
  462,
  384,
  48,
  38,
  179,
  525,
  515,
  616,
  199,
  408,
  295,
  121,
  285,
  76,
  253,
  598,
  426,
  287,
  81,
  255,
  608,
  432,
  622,
  213,
  418,
  309,
  131,
  329,
  24,
  169,
  523,
  501,
  563,
  156,
  460,
  378,
  46,
  293,
  83,
  606,
  261,
  434,
  207,
  624,
  416,
  303,
  129,
  331,
  30,
  517,
  171,
  507,
  154,
  569,
  454,
  376,
  40,
  393,
  629,
  220,
  106,
  316,
  88,
  262,
  439,
  230,
  582,
  484,
  554,
  147,
  69,
  369,
  15,
  351,
  494,
  192,
  544,
  391,
  214,
  631,
  104,
  310,
  90,
  268,
  441,
  580,
  236,
  477,
  145,
  560,
  63,
  367,
  21,
  353,
  498,
  540,
  194,
  493,
  533,
  187,
  14,
  346,
  56,
  360,
  470,
  138,
  553,
  450,
  590,
  245,
  99,
  277,
  113,
  319,
  400,
  223,
  640,
  487,
  185,
  539,
  8,
  344,
  62,
  362,
  476,
  547,
  140,
  448,
  239,
  592,
  97,
  271,
  115,
  325,
  402,
  638,
  229,
  383,
  47,
  576,
  461,
  524,
  178,
  514,
  338,
  37,
  294,
  120,
  198,
  615,
  407,
  597,
  252,
  425,
  284,
  75,
  385,
  53,
  570,
  162,
  467,
  176,
  530,
  508,
  336,
  31,
  300,
  122,
  613,
  204,
  409,
  246,
  599,
  423,
  278,
  73,
  260,
  605,
  433,
  292,
  82,
  302,
  128,
  623,
  206,
  415,
  170,
  516,
  506,
  330,
  29,
  375,
  39,
  568,
  153,
  453,
  607,
  254,
  431,
  286,
  80,
  308,
  130,
  212,
  621,
  417,
  522,
  168,
  500,
  328,
  23,
  377,
  45,
  155,
  562,
  459,
  105,
  311,
  392,
  632,
  215,
  442,
  237,
  581,
  91,
  269,
  64,
  368,
  479,
  561,
  146,
  499,
  195,
  541,
  22,
  354,
  107,
  317,
  394,
  221,
  630,
  440,
  583,
  231,
  89,
  263,
  70,
  370,
  485,
  148,
  555,
  495,
  545,
  193,
  16,
  352
 ]
}
,{
 "name": "fold_af3_gpa_30nt_ori_mg_2rep_gpc_model1_seed8_20260302_template_hit_3_chains_b_c.cif",
 "queryIndices": [
  507,
  525,
  169,
  27,
  329,
  45,
  383,
  571,
  461,
  159,
  243,
  599,
  417,
  65,
  275,
  119,
  293,
  197,
  407,
  609,
  175,
  509,
  523,
  29,
  377,
  43,
  573,
  459,
  153,
  593,
  423,
  245,
  277,
  71,
  291,
  113,
  615,
  401,
  195,
  358,
  52,
  546,
  468,
  134,
  532,
  482,
  176,
  2,
  336,
  110,
  316,
  220,
  398,
  632,
  234,
  440,
  590,
  88,
  266,
  50,
  352,
  128,
  466,
  548,
  182,
  484,
  530,
  4,
  342,
  104,
  314,
  218,
  392,
  236,
  446,
  584,
  94,
  268,
  226,
  432,
  582,
  80,
  258,
  102,
  308,
  212,
  390,
  624,
  184,
  490,
  540,
  10,
  344,
  60,
  366,
  554,
  476,
  142,
  576,
  438,
  228,
  260,
  86,
  306,
  96,
  630,
  384,
  210,
  538,
  190,
  350,
  12,
  360,
  58,
  556,
  474,
  136,
  301,
  127,
  617,
  415,
  205,
  607,
  425,
  251,
  283,
  375,
  37,
  563,
  453,
  151,
  499,
  161,
  321,
  19,
  299,
  121,
  623,
  409,
  203,
  601,
  431,
  253,
  285,
  79,
  369,
  35,
  565,
  451,
  145,
  515,
  501,
  167,
  327,
  21,
  334,
  28,
  522,
  508,
  174,
  572,
  458,
  152,
  376,
  42,
  276,
  70,
  592,
  422,
  244,
  614,
  400,
  194,
  290,
  112,
  328,
  26,
  524,
  506,
  168,
  570,
  460,
  158,
  382,
  44,
  274,
  64,
  598,
  416,
  242,
  196,
  608,
  406,
  118,
  292,
  129,
  467,
  549,
  51,
  353,
  5,
  343,
  183,
  485,
  531,
  219,
  393,
  105,
  315,
  95,
  269,
  237,
  447,
  585,
  135,
  469,
  547,
  53,
  359,
  3,
  337,
  177,
  483,
  533,
  221,
  399,
  633,
  111,
  317,
  89,
  267,
  235,
  441,
  591,
  87,
  261,
  229,
  439,
  577,
  211,
  385,
  631,
  97,
  307,
  13,
  351,
  191,
  539,
  137,
  475,
  557,
  59,
  361,
  81,
  259,
  227,
  433,
  583,
  213,
  391,
  625,
  103,
  309,
  11,
  345,
  185,
  491,
  541,
  143,
  477,
  555,
  61,
  367,
  202,
  408,
  622,
  120,
  298,
  78,
  284,
  252,
  430,
  600,
  144,
  450,
  564,
  34,
  368,
  20,
  326,
  166,
  500,
  514,
  204,
  414,
  616,
  126,
  300,
  72,
  282,
  250,
  424,
  606,
  150,
  452,
  562,
  36,
  374,
  18,
  320,
  160,
  498,
  516,
  338,
  178,
  480,
  534,
  132,
  470,
  544,
  54,
  356,
  90,
  264,
  232,
  588,
  222,
  396,
  108,
  318,
  6,
  340,
  180,
  486,
  528,
  130,
  464,
  550,
  48,
  354,
  92,
  270,
  238,
  444,
  586,
  216,
  394,
  106,
  312,
  157,
  463,
  569,
  47,
  381,
  25,
  331,
  171,
  505,
  527,
  199,
  405,
  611,
  117,
  295,
  67,
  273,
  241,
  419,
  597,
  155,
  457,
  575,
  41,
  379,
  31,
  333,
  173,
  511,
  521,
  193,
  403,
  613,
  115,
  289,
  279,
  69,
  595,
  421,
  247,
  281,
  75,
  605,
  427,
  249,
  619,
  413,
  207,
  303,
  125,
  323,
  17,
  519,
  497,
  163,
  561,
  455,
  149,
  373,
  39,
  287,
  77,
  603,
  429,
  255,
  621,
  411,
  201,
  297,
  123,
  325,
  23,
  513,
  503,
  165,
  567,
  449,
  147,
  371,
  33,
  626,
  388,
  214,
  310,
  100,
  256,
  82,
  580,
  434,
  224,
  552,
  478,
  140,
  364,
  62,
  346,
  8,
  542,
  488,
  186,
  628,
  386,
  208,
  304,
  98,
  262,
  84,
  578,
  436,
  230,
  558,
  472,
  138,
  362,
  56,
  348,
  14,
  536,
  188,
  529,
  487,
  181,
  341,
  7,
  355,
  49,
  551,
  465,
  131,
  587,
  445,
  239,
  271,
  93,
  313,
  107,
  395,
  217,
  535,
  481,
  179,
  339,
  1,
  357,
  55,
  545,
  471,
  133,
  589,
  443,
  233,
  265,
  91,
  319,
  109,
  397,
  223,
  378,
  40,
  574,
  456,
  154,
  520,
  510,
  172,
  332,
  30,
  288,
  114,
  612,
  402,
  192,
  594,
  420,
  246,
  278,
  68,
  380,
  46,
  568,
  462,
  156,
  526,
  504,
  170,
  330,
  24,
  294,
  116,
  610,
  404,
  198,
  596,
  418,
  240,
  272,
  66,
  602,
  428,
  254,
  286,
  76,
  296,
  122,
  620,
  410,
  200,
  512,
  502,
  164,
  324,
  22,
  370,
  32,
  566,
  448,
  146,
  604,
  426,
  248,
  280,
  302,
  124,
  618,
  412,
  206,
  518,
  496,
  162,
  322,
  16,
  372,
  38,
  560,
  454,
  148,
  305,
  99,
  629,
  387,
  209,
  579,
  437,
  231,
  263,
  85,
  363,
  57,
  559,
  473,
  139,
  537,
  495,
  189,
  349,
  15,
  311,
  101,
  627,
  389,
  215,
  581,
  435,
  225,
  257,
  83,
  365,
  63,
  553,
  479,
  141,
  543,
  489,
  187,
  347,
  9
 ],
 "templateIndices": [
  516,
  533,
  182,
  37,
  342,
  55,
  395,
  584,
  472,
  168,
  256,
  614,
  429,
  75,
  288,
  127,
  306,
  210,
  419,
  624,
  188,
  518,
  531,
  39,
  389,
  53,
  586,
  470,
  162,
  608,
  435,
  258,
  290,
  81,
  304,
  121,
  630,
  413,
  208,
  370,
  62,
  554,
  479,
  143,
  540,
  494,
  189,
  12,
  348,
  118,
  329,
  233,
  410,
  647,
  247,
  452,
  605,
  96,
  279,
  60,
  364,
  137,
  477,
  561,
  195,
  496,
  538,
  14,
  354,
  112,
  327,
  231,
  404,
  249,
  457,
  597,
  102,
  281,
  239,
  444,
  595,
  88,
  271,
  110,
  321,
  225,
  402,
  639,
  197,
  502,
  548,
  20,
  356,
  70,
  378,
  567,
  488,
  151,
  589,
  450,
  241,
  273,
  94,
  319,
  104,
  645,
  396,
  223,
  546,
  203,
  362,
  22,
  372,
  68,
  569,
  486,
  145,
  314,
  136,
  632,
  427,
  218,
  622,
  437,
  264,
  296,
  387,
  47,
  576,
  464,
  160,
  508,
  174,
  334,
  29,
  312,
  129,
  638,
  421,
  216,
  616,
  443,
  266,
  298,
  87,
  381,
  45,
  578,
  462,
  154,
  524,
  510,
  180,
  340,
  31,
  347,
  38,
  530,
  517,
  187,
  585,
  469,
  161,
  388,
  52,
  289,
  80,
  607,
  434,
  257,
  629,
  412,
  207,
  303,
  120,
  341,
  36,
  532,
  515,
  181,
  583,
  471,
  167,
  394,
  54,
  287,
  74,
  613,
  428,
  255,
  209,
  623,
  418,
  126,
  305,
  138,
  478,
  562,
  61,
  365,
  15,
  355,
  196,
  497,
  539,
  232,
  405,
  113,
  328,
  103,
  282,
  250,
  458,
  598,
  144,
  481,
  555,
  63,
  371,
  13,
  349,
  190,
  495,
  541,
  234,
  411,
  648,
  119,
  330,
  97,
  280,
  248,
  453,
  606,
  95,
  274,
  242,
  451,
  590,
  224,
  397,
  646,
  105,
  320,
  23,
  363,
  204,
  547,
  146,
  487,
  570,
  69,
  373,
  89,
  272,
  240,
  445,
  596,
  226,
  403,
  640,
  111,
  322,
  21,
  357,
  198,
  503,
  549,
  152,
  489,
  568,
  71,
  379,
  215,
  420,
  637,
  128,
  311,
  86,
  297,
  265,
  442,
  615,
  153,
  461,
  577,
  44,
  380,
  30,
  339,
  179,
  509,
  523,
  217,
  426,
  631,
  135,
  313,
  82,
  295,
  263,
  436,
  621,
  159,
  463,
  575,
  46,
  386,
  28,
  333,
  173,
  507,
  525,
  350,
  191,
  492,
  542,
  141,
  482,
  552,
  64,
  368,
  98,
  277,
  245,
  603,
  235,
  408,
  116,
  331,
  16,
  352,
  193,
  498,
  536,
  139,
  475,
  563,
  58,
  366,
  100,
  283,
  251,
  455,
  601,
  229,
  406,
  114,
  325,
  166,
  474,
  582,
  57,
  393,
  35,
  344,
  184,
  514,
  535,
  212,
  417,
  626,
  125,
  308,
  77,
  286,
  254,
  431,
  612,
  164,
  468,
  588,
  51,
  391,
  41,
  346,
  186,
  520,
  529,
  206,
  415,
  628,
  123,
  302,
  292,
  79,
  610,
  433,
  260,
  294,
  83,
  620,
  439,
  262,
  634,
  425,
  220,
  316,
  134,
  336,
  27,
  527,
  506,
  176,
  574,
  466,
  158,
  385,
  49,
  300,
  85,
  618,
  441,
  268,
  636,
  423,
  214,
  310,
  131,
  338,
  33,
  522,
  512,
  178,
  580,
  460,
  156,
  383,
  43,
  641,
  400,
  227,
  323,
  108,
  269,
  90,
  593,
  446,
  237,
  565,
  490,
  149,
  376,
  72,
  358,
  18,
  550,
  500,
  199,
  643,
  398,
  221,
  317,
  106,
  275,
  92,
  591,
  448,
  243,
  571,
  484,
  147,
  374,
  66,
  360,
  24,
  544,
  201,
  537,
  499,
  194,
  353,
  17,
  367,
  59,
  564,
  476,
  140,
  602,
  456,
  252,
  284,
  101,
  326,
  115,
  407,
  230,
  543,
  493,
  192,
  351,
  11,
  369,
  65,
  553,
  483,
  142,
  604,
  454,
  246,
  278,
  99,
  332,
  117,
  409,
  236,
  390,
  50,
  587,
  467,
  163,
  528,
  519,
  185,
  345,
  40,
  301,
  122,
  627,
  414,
  205,
  609,
  432,
  259,
  291,
  78,
  392,
  56,
  581,
  473,
  165,
  534,
  513,
  183,
  343,
  34,
  307,
  124,
  625,
  416,
  211,
  611,
  430,
  253,
  285,
  76,
  617,
  440,
  267,
  299,
  84,
  309,
  130,
  635,
  422,
  213,
  521,
  511,
  177,
  337,
  32,
  382,
  42,
  579,
  459,
  155,
  619,
  438,
  261,
  293,
  315,
  133,
  633,
  424,
  219,
  526,
  505,
  175,
  335,
  26,
  384,
  48,
  573,
  465,
  157,
  318,
  107,
  644,
  399,
  222,
  592,
  449,
  244,
  276,
  93,
  375,
  67,
  572,
  485,
  148,
  545,
  504,
  202,
  361,
  25,
  324,
  109,
  642,
  401,
  228,
  594,
  447,
  238,
  270,
  91,
  377,
  73,
  566,
  491,
  150,
  551,
  501,
  200,
  359,
  19
 ]
}
]
```
