## Supplementary file 11 for "Complete Mutagenesis of the Genome and Proteome of ΦX174": fold_af3_gpa_30nt_ori_mg_2rep_gpc_model1_seed8_20260302_template_hits_chains_d_query_to_hit.json

```
[{
 "name": "fold_af3_gpa_30nt_ori_mg_2rep_gpc_model1_seed8_20260302_template_hit_0_chains_d.cif",
 "queryIndices": [
  65,
  62,
  70,
  57,
  68,
  59,
  67,
  60,
  51,
  47,
  52,
  73,
  54,
  45,
  49,
  56,
  71,
  63,
  64,
  61,
  66,
  58,
  69,
  53,
  74,
  46,
  50,
  48,
  55,
  72
 ],
 "templateIndices": [
  40,
  37,
  45,
  32,
  43,
  34,
  42,
  35,
  25,
  21,
  26,
  48,
  28,
  19,
  23,
  31,
  46,
  38,
  39,
  36,
  41,
  33,
  44,
  27,
  49,
  20,
  24,
  22,
  29,
  47
 ]
}
,{
 "name": "fold_af3_gpa_30nt_ori_mg_2rep_gpc_model1_seed8_20260302_template_hit_1_chains_d.cif",
 "queryIndices": [
  75,
  76,
  74,
  72,
  73,
  57,
  70,
  64,
  63,
  62,
  65,
  71,
  56,
  69,
  58,
  60,
  67,
  66,
  61,
  59,
  68
 ],
 "templateIndices": [
  106,
  107,
  105,
  103,
  104,
  88,
  101,
  95,
  94,
  93,
  96,
  102,
  87,
  100,
  89,
  91,
  98,
  97,
  92,
  90,
  99
 ]
}
,{
 "name": "fold_af3_gpa_30nt_ori_mg_2rep_gpc_model1_seed8_20260302_template_hit_2_chains_d.cif",
 "queryIndices": [
  68,
  59,
  67,
  60,
  65,
  62,
  70,
  57,
  73,
  42,
  49,
  45,
  47,
  76,
  51,
  40,
  75,
  61,
  66,
  58,
  69,
  56,
  71,
  63,
  64,
  44,
  48,
  43,
  55,
  72,
  74,
  41,
  50,
  46
 ],
 "templateIndices": [
  200,
  191,
  199,
  192,
  197,
  194,
  202,
  189,
  205,
  177,
  184,
  180,
  182,
  208,
  186,
  175,
  207,
  193,
  198,
  190,
  201,
  188,
  203,
  195,
  196,
  179,
  183,
  178,
  187,
  204,
  206,
  176,
  185,
  181
 ]
}
,{
 "name": "fold_af3_gpa_30nt_ori_mg_2rep_gpc_model1_seed8_20260302_template_hit_3_chains_d.cif",
 "queryIndices": [
  15,
  39,
  19,
  32,
  20,
  34,
  22,
  37,
  17,
  30,
  42,
  25,
  27,
  28,
  40,
  33,
  21,
  38,
  18,
  14,
  36,
  16,
  35,
  23,
  24,
  31,
  29,
  41,
  26
 ],
 "templateIndices": [
  213,
  237,
  217,
  230,
  218,
  232,
  220,
  235,
  215,
  228,
  240,
  223,
  225,
  226,
  238,
  231,
  219,
  236,
  216,
  212,
  234,
  214,
  233,
  221,
  222,
  229,
  227,
  239,
  224
 ]
}
]
```
