## Supplementary file 11 for "Complete Mutagenesis of the Genome and Proteome of ΦX174": fold_af3_gpa_30nt_ori_mg_2rep_gpc_model1_seed9_20260302_summary_confidences_0.json

```
{
 "chain_iptm": [
  0.31,
  0.21,
  0.11,
  0.11,
  0.17,
  0.15
 ],
 "chain_pair_iptm": [
  [
   0.57,
   0.34,
   0.13,
   0.25,
   0.56,
   0.25
  ],
  [
   0.34,
   0.78,
   0.14,
   0.14,
   0.14,
   0.31
  ],
  [
   0.13,
   0.14,
   0.76,
   0.09,
   0.1,
   0.11
  ],
  [
   0.25,
   0.14,
   0.09,
   0.43,
   0.02,
   0.03
  ],
  [
   0.56,
   0.14,
   0.1,
   0.02,
   null,
   0.03
  ],
  [
   0.25,
   0.31,
   0.11,
   0.03,
   0.03,
   0.14
  ]
 ],
 "chain_pair_pae_min": [
  [
   0.76,
   4.75,
   29.17,
   13.95,
   13.24,
   13.58
  ],
  [
   5.24,
   0.76,
   29.38,
   24.1,
   27.1,
   12.9
  ],
  [
   29.19,
   29.2,
   0.76,
   29.94,
   29.86,
   25.73
  ],
  [
   12.45,
   27.64,
   30.31,
   0.76,
   29.38,
   25.75
  ],
  [
   null,
   null,
   null,
   null,
   null,
   null
  ],
  [
   14.65,
   14.31,
   25.06,
   24.67,
   22.58,
   0.83
  ]
 ],
 "chain_ptm": [
  0.57,
  0.78,
  0.76,
  0.43,
  null,
  0.14
 ],
 "fraction_disordered": 0.04,
 "has_clash": 0.0,
 "iptm": 0.27,
 "num_recycles": 10.0,
 "ptm": 0.42,
 "ranking_score": 0.32
}
```
