## Supplementary file 11 for "Complete Mutagenesis of the Genome and Proteome of ΦX174": fold_af3_gpa_30nt_ori_mg_2rep_gpc_model1_seed9_20260302_summary_confidences_1.json

```
{
 "chain_iptm": [
  0.32,
  0.2,
  0.12,
  0.11,
  0.17,
  0.14
 ],
 "chain_pair_iptm": [
  [
   0.56,
   0.33,
   0.17,
   0.24,
   0.59,
   0.27
  ],
  [
   0.33,
   0.76,
   0.13,
   0.13,
   0.13,
   0.26
  ],
  [
   0.17,
   0.13,
   0.75,
   0.13,
   0.09,
   0.1
  ],
  [
   0.24,
   0.13,
   0.13,
   0.45,
   0.02,
   0.03
  ],
  [
   0.59,
   0.13,
   0.09,
   0.02,
   null,
   0.04
  ],
  [
   0.27,
   0.26,
   0.1,
   0.03,
   0.04,
   0.14
  ]
 ],
 "chain_pair_pae_min": [
  [
   0.76,
   5.35,
   21.6,
   13.91,
   12.37,
   12.99
  ],
  [
   4.49,
   0.76,
   28.93,
   25.11,
   27.37,
   11.69
  ],
  [
   22.44,
   28.86,
   0.76,
   25.0,
   30.65,
   28.26
  ],
  [
   12.64,
   27.22,
   24.83,
   0.76,
   29.22,
   25.83
  ],
  [
   null,
   null,
   null,
   null,
   null,
   null
  ],
  [
   12.91,
   13.3,
   29.04,
   24.88,
   21.98,
   0.84
  ]
 ],
 "chain_ptm": [
  0.56,
  0.76,
  0.75,
  0.45,
  null,
  0.14
 ],
 "fraction_disordered": 0.04,
 "has_clash": 0.0,
 "iptm": 0.26,
 "num_recycles": 10.0,
 "ptm": 0.42,
 "ranking_score": 0.31
}
```
