## Supplementary file 11 for "Complete Mutagenesis of the Genome and Proteome of ΦX174": fold_af3_gpa_30nt_ori_mg_2rep_gpc_model1_seed9_20260302_summary_confidences_2.json

```
{
 "chain_iptm": [
  0.31,
  0.19,
  0.13,
  0.1,
  0.17,
  0.15
 ],
 "chain_pair_iptm": [
  [
   0.55,
   0.32,
   0.17,
   0.2,
   0.6,
   0.28
  ],
  [
   0.32,
   0.76,
   0.14,
   0.13,
   0.12,
   0.25
  ],
  [
   0.17,
   0.14,
   0.74,
   0.1,
   0.1,
   0.13
  ],
  [
   0.2,
   0.13,
   0.1,
   0.41,
   0.02,
   0.04
  ],
  [
   0.6,
   0.12,
   0.1,
   0.02,
   null,
   0.04
  ],
  [
   0.28,
   0.25,
   0.13,
   0.04,
   0.04,
   0.14
  ]
 ],
 "chain_pair_pae_min": [
  [
   0.76,
   5.42,
   21.69,
   13.97,
   12.15,
   12.15
  ],
  [
   5.19,
   0.76,
   29.22,
   26.39,
   28.28,
   13.36
  ],
  [
   23.23,
   28.91,
   0.76,
   28.6,
   29.44,
   22.42
  ],
  [
   13.13,
   27.76,
   29.06,
   0.76,
   29.41,
   25.15
  ],
  [
   null,
   null,
   null,
   null,
   null,
   null
  ],
  [
   11.91,
   14.44,
   23.23,
   24.0,
   21.32,
   0.83
  ]
 ],
 "chain_ptm": [
  0.55,
  0.76,
  0.74,
  0.41,
  null,
  0.14
 ],
 "fraction_disordered": 0.04,
 "has_clash": 0.0,
 "iptm": 0.26,
 "num_recycles": 10.0,
 "ptm": 0.41,
 "ranking_score": 0.31
}
```
