## Supplementary file 11 for "Complete Mutagenesis of the Genome and Proteome of ΦX174": fold_af3_gpa_30nt_ori_mg_2rep_gpc_model1_seed9_20260302_summary_confidences_3.json

```
{
 "chain_iptm": [
  0.2,
  0.2,
  0.12,
  0.1,
  0.08,
  0.13
 ],
 "chain_pair_iptm": [
  [
   0.55,
   0.31,
   0.14,
   0.2,
   0.13,
   0.22
  ],
  [
   0.31,
   0.77,
   0.13,
   0.14,
   0.14,
   0.3
  ],
  [
   0.14,
   0.13,
   0.76,
   0.12,
   0.1,
   0.1
  ],
  [
   0.2,
   0.14,
   0.12,
   0.42,
   0.03,
   0.03
  ],
  [
   0.13,
   0.14,
   0.1,
   0.03,
   null,
   0.02
  ],
  [
   0.22,
   0.3,
   0.1,
   0.03,
   0.02,
   0.12
  ]
 ],
 "chain_pair_pae_min": [
  [
   0.76,
   5.92,
   27.25,
   15.37,
   26.78,
   13.74
  ],
  [
   5.42,
   0.76,
   29.54,
   24.46,
   27.38,
   13.17
  ],
  [
   26.61,
   29.48,
   0.76,
   26.54,
   29.55,
   28.59
  ],
  [
   14.07,
   27.82,
   28.36,
   0.76,
   27.66,
   24.62
  ],
  [
   null,
   null,
   null,
   null,
   null,
   null
  ],
  [
   13.79,
   13.58,
   28.98,
   24.11,
   22.82,
   0.84
  ]
 ],
 "chain_ptm": [
  0.55,
  0.77,
  0.76,
  0.42,
  null,
  0.12
 ],
 "fraction_disordered": 0.04,
 "has_clash": 0.0,
 "iptm": 0.25,
 "num_recycles": 10.0,
 "ptm": 0.41,
 "ranking_score": 0.3
}
```
