## Supplementary file 11 for "Complete Mutagenesis of the Genome and Proteome of ΦX174": fold_af3_gpa_30nt_ori_mg_2rep_gpc_model1_seed9_20260302_summary_confidences_4.json

```
{
 "chain_iptm": [
  0.24,
  0.16,
  0.13,
  0.09,
  0.14,
  0.14
 ],
 "chain_pair_iptm": [
  [
   0.56,
   0.14,
   0.15,
   0.23,
   0.49,
   0.2
  ],
  [
   0.14,
   0.77,
   0.14,
   0.1,
   0.1,
   0.31
  ],
  [
   0.15,
   0.14,
   0.75,
   0.1,
   0.1,
   0.14
  ],
  [
   0.23,
   0.1,
   0.1,
   0.43,
   0.02,
   0.03
  ],
  [
   0.49,
   0.1,
   0.1,
   0.02,
   null,
   0.01
  ],
  [
   0.2,
   0.31,
   0.14,
   0.03,
   0.01,
   0.12
  ]
 ],
 "chain_pair_pae_min": [
  [
   0.76,
   29.09,
   27.42,
   13.84,
   14.99,
   14.53
  ],
  [
   28.31,
   0.76,
   28.01,
   29.35,
   29.63,
   13.58
  ],
  [
   25.75,
   28.31,
   0.76,
   29.08,
   29.3,
   22.36
  ],
  [
   13.12,
   29.67,
   29.47,
   0.76,
   29.59,
   25.82
  ],
  [
   null,
   null,
   null,
   null,
   null,
   null
  ],
  [
   17.43,
   12.23,
   23.56,
   27.49,
   26.81,
   0.83
  ]
 ],
 "chain_ptm": [
  0.56,
  0.77,
  0.75,
  0.43,
  null,
  0.12
 ],
 "fraction_disordered": 0.03,
 "has_clash": 0.0,
 "iptm": 0.25,
 "num_recycles": 10.0,
 "ptm": 0.41,
 "ranking_score": 0.3
}
```
