## Supplementary file 11 for "Complete Mutagenesis of the Genome and Proteome of ΦX174": fold_af3_gpa_30nt_ori_mg_2rep_gpc_model1_seed9_20260302_template_hits_chains_b_c_query_to_hit.json

```
[{
 "name": "fold_af3_gpa_30nt_ori_mg_2rep_gpc_model1_seed9_20260302_template_hit_0_chains_b_c.cif",
 "queryIndices": [
  354,
  48,
  550,
  464,
  130,
  486,
  180,
  528,
  340,
  6,
  106,
  312,
  216,
  394,
  636,
  586,
  238,
  444,
  92,
  270,
  356,
  54,
  544,
  470,
  132,
  480,
  178,
  534,
  338,
  108,
  318,
  222,
  396,
  634,
  588,
  232,
  90,
  264,
  173,
  511,
  521,
  31,
  333,
  41,
  379,
  575,
  155,
  457,
  595,
  421,
  247,
  279,
  69,
  289,
  115,
  403,
  193,
  613,
  171,
  505,
  527,
  25,
  331,
  47,
  381,
  569,
  157,
  463,
  597,
  419,
  241,
  273,
  67,
  295,
  117,
  405,
  199,
  611,
  297,
  123,
  621,
  411,
  201,
  429,
  255,
  603,
  287,
  77,
  645,
  33,
  371,
  147,
  449,
  567,
  513,
  165,
  503,
  23,
  325,
  303,
  125,
  619,
  413,
  207,
  427,
  249,
  605,
  281,
  75,
  643,
  39,
  373,
  149,
  455,
  561,
  163,
  497,
  17,
  323,
  230,
  436,
  578,
  84,
  262,
  98,
  304,
  628,
  208,
  386,
  536,
  494,
  188,
  348,
  14,
  362,
  56,
  472,
  138,
  558,
  224,
  434,
  580,
  82,
  256,
  100,
  310,
  626,
  214,
  388,
  542,
  488,
  186,
  346,
  8,
  364,
  62,
  478,
  140,
  552,
  545,
  133,
  471,
  55,
  357,
  1,
  339,
  179,
  481,
  535,
  397,
  223,
  635,
  319,
  109,
  265,
  91,
  589,
  443,
  233,
  551,
  131,
  465,
  49,
  355,
  7,
  341,
  181,
  487,
  529,
  395,
  217,
  637,
  313,
  107,
  271,
  93,
  587,
  445,
  239,
  330,
  24,
  504,
  170,
  526,
  568,
  462,
  156,
  380,
  46,
  66,
  272,
  596,
  240,
  418,
  198,
  404,
  610,
  116,
  294,
  332,
  30,
  510,
  172,
  574,
  456,
  154,
  378,
  40,
  68,
  278,
  594,
  246,
  420,
  192,
  402,
  612,
  114,
  288,
  618,
  206,
  412,
  124,
  302,
  74,
  280,
  248,
  426,
  604,
  454,
  148,
  560,
  642,
  372,
  38,
  322,
  16,
  496,
  162,
  620,
  200,
  410,
  122,
  296,
  76,
  286,
  254,
  428,
  602,
  448,
  146,
  566,
  644,
  370,
  32,
  324,
  22,
  512,
  502,
  164,
  257,
  83,
  435,
  225,
  581,
  627,
  389,
  215,
  311,
  101,
  9,
  347,
  543,
  187,
  489,
  141,
  479,
  553,
  63,
  365,
  263,
  85,
  437,
  231,
  579,
  629,
  387,
  209,
  305,
  99,
  15,
  349,
  537,
  189,
  495,
  139,
  473,
  559,
  57,
  363,
  459,
  153,
  573,
  377,
  43,
  335,
  29,
  523,
  509,
  175,
  615,
  195,
  401,
  113,
  291,
  71,
  277,
  245,
  423,
  593,
  461,
  159,
  571,
  383,
  45,
  329,
  27,
  525,
  507,
  169,
  609,
  197,
  407,
  119,
  293,
  65,
  275,
  243,
  417,
  599,
  4,
  342,
  530,
  182,
  484,
  128,
  466,
  548,
  50,
  352,
  268,
  94,
  446,
  236,
  584,
  638,
  392,
  218,
  314,
  104,
  2,
  336,
  532,
  176,
  482,
  134,
  468,
  546,
  52,
  358,
  266,
  88,
  440,
  234,
  590,
  632,
  398,
  220,
  316,
  110,
  384,
  210,
  630,
  306,
  96,
  260,
  86,
  576,
  438,
  228,
  556,
  136,
  474,
  58,
  360,
  12,
  350,
  190,
  538,
  390,
  212,
  624,
  308,
  102,
  258,
  80,
  582,
  432,
  226,
  554,
  142,
  476,
  60,
  366,
  10,
  344,
  184,
  490,
  540,
  79,
  285,
  601,
  253,
  431,
  203,
  409,
  623,
  121,
  299,
  327,
  21,
  501,
  167,
  515,
  565,
  451,
  145,
  369,
  35,
  647,
  283,
  607,
  251,
  425,
  205,
  415,
  617,
  127,
  301,
  321,
  19,
  499,
  161,
  517,
  563,
  453,
  151,
  375,
  37,
  641,
  44,
  382,
  158,
  460,
  570,
  524,
  168,
  506,
  26,
  328,
  292,
  118,
  608,
  406,
  196,
  416,
  242,
  598,
  274,
  64,
  42,
  376,
  152,
  458,
  572,
  522,
  174,
  508,
  28,
  334,
  290,
  112,
  614,
  400,
  194,
  422,
  244,
  592,
  276,
  70,
  533,
  483,
  177,
  337,
  3,
  359,
  53,
  469,
  135,
  547,
  235,
  441,
  591,
  89,
  267,
  111,
  317,
  633,
  221,
  399,
  531,
  485,
  183,
  343,
  5,
  353,
  51,
  467,
  129,
  549,
  237,
  447,
  585,
  95,
  269,
  105,
  315,
  639,
  219,
  393,
  103,
  309,
  213,
  391,
  625,
  583,
  227,
  433,
  81,
  259,
  367,
  61,
  555,
  477,
  143,
  185,
  541,
  345,
  11,
  97,
  307,
  211,
  385,
  631,
  577,
  229,
  439,
  87,
  261,
  361,
  59,
  557,
  475,
  137,
  493,
  191,
  539,
  351,
  13,
  606,
  424,
  250,
  282,
  72,
  300,
  126,
  414,
  204,
  616,
  160,
  498,
  516,
  18,
  320,
  36,
  374,
  640,
  562,
  150,
  452,
  600,
  430,
  252,
  284,
  78,
  298,
  120,
  408,
  202,
  622,
  166,
  500,
  514,
  20,
  326,
  34,
  368,
  646,
  564,
  144,
  450
 ],
 "templateIndices": [
  363,
  57,
  557,
  472,
  139,
  495,
  189,
  532,
  349,
  15,
  114,
  321,
  225,
  403,
  644,
  594,
  247,
  452,
  100,
  279,
  365,
  63,
  551,
  478,
  141,
  489,
  187,
  538,
  347,
  116,
  327,
  231,
  405,
  642,
  596,
  241,
  98,
  273,
  182,
  518,
  525,
  40,
  342,
  50,
  388,
  582,
  164,
  465,
  603,
  430,
  256,
  288,
  78,
  298,
  123,
  412,
  202,
  621,
  180,
  512,
  531,
  34,
  340,
  56,
  390,
  576,
  166,
  471,
  605,
  428,
  250,
  282,
  76,
  304,
  125,
  414,
  208,
  619,
  306,
  131,
  629,
  420,
  210,
  438,
  264,
  611,
  296,
  85,
  653,
  42,
  380,
  156,
  457,
  574,
  520,
  174,
  510,
  32,
  334,
  312,
  133,
  627,
  422,
  216,
  436,
  258,
  613,
  290,
  83,
  651,
  48,
  382,
  158,
  463,
  568,
  172,
  504,
  26,
  332,
  239,
  445,
  585,
  92,
  271,
  106,
  313,
  636,
  217,
  395,
  540,
  501,
  197,
  357,
  23,
  371,
  65,
  480,
  147,
  565,
  233,
  443,
  587,
  90,
  265,
  108,
  319,
  634,
  223,
  397,
  549,
  497,
  195,
  355,
  17,
  373,
  71,
  487,
  149,
  559,
  552,
  142,
  479,
  64,
  366,
  10,
  348,
  188,
  490,
  539,
  406,
  232,
  643,
  328,
  117,
  274,
  99,
  597,
  451,
  242,
  558,
  140,
  473,
  58,
  364,
  16,
  350,
  190,
  496,
  533,
  404,
  226,
  645,
  322,
  115,
  280,
  101,
  595,
  453,
  248,
  339,
  33,
  511,
  179,
  530,
  575,
  470,
  165,
  389,
  55,
  75,
  281,
  604,
  249,
  427,
  207,
  413,
  618,
  124,
  303,
  341,
  39,
  517,
  181,
  581,
  464,
  163,
  387,
  49,
  77,
  287,
  602,
  255,
  429,
  201,
  411,
  620,
  122,
  297,
  626,
  215,
  421,
  132,
  311,
  82,
  289,
  257,
  435,
  612,
  462,
  157,
  567,
  650,
  381,
  47,
  331,
  25,
  503,
  171,
  628,
  209,
  419,
  130,
  305,
  84,
  295,
  263,
  437,
  610,
  456,
  155,
  573,
  652,
  379,
  41,
  333,
  31,
  519,
  509,
  173,
  266,
  91,
  444,
  234,
  588,
  635,
  398,
  224,
  320,
  109,
  18,
  356,
  550,
  196,
  498,
  150,
  488,
  560,
  72,
  374,
  272,
  93,
  446,
  240,
  586,
  637,
  396,
  218,
  314,
  107,
  24,
  358,
  541,
  198,
  502,
  148,
  481,
  566,
  66,
  372,
  467,
  162,
  580,
  386,
  52,
  344,
  38,
  527,
  516,
  184,
  623,
  204,
  410,
  121,
  300,
  80,
  286,
  254,
  432,
  601,
  469,
  168,
  578,
  392,
  54,
  338,
  36,
  529,
  514,
  178,
  617,
  206,
  416,
  127,
  302,
  74,
  284,
  252,
  426,
  607,
  13,
  351,
  534,
  191,
  493,
  136,
  474,
  555,
  59,
  361,
  277,
  102,
  454,
  245,
  591,
  646,
  401,
  227,
  323,
  112,
  11,
  345,
  536,
  185,
  491,
  143,
  476,
  553,
  61,
  367,
  275,
  96,
  449,
  243,
  598,
  640,
  407,
  229,
  325,
  118,
  393,
  219,
  638,
  315,
  104,
  269,
  94,
  583,
  447,
  237,
  563,
  145,
  483,
  67,
  369,
  21,
  359,
  199,
  542,
  399,
  221,
  632,
  317,
  110,
  267,
  88,
  589,
  441,
  235,
  561,
  151,
  485,
  69,
  375,
  19,
  353,
  193,
  499,
  544,
  87,
  294,
  609,
  262,
  440,
  212,
  418,
  631,
  129,
  308,
  336,
  30,
  508,
  176,
  522,
  572,
  459,
  154,
  378,
  44,
  655,
  292,
  615,
  260,
  434,
  214,
  424,
  625,
  135,
  310,
  330,
  28,
  506,
  170,
  524,
  570,
  461,
  160,
  384,
  46,
  649,
  53,
  391,
  167,
  468,
  577,
  528,
  177,
  513,
  35,
  337,
  301,
  126,
  616,
  415,
  205,
  425,
  251,
  606,
  283,
  73,
  51,
  385,
  161,
  466,
  579,
  526,
  183,
  515,
  37,
  343,
  299,
  120,
  622,
  409,
  203,
  431,
  253,
  600,
  285,
  79,
  537,
  492,
  186,
  346,
  12,
  368,
  62,
  477,
  144,
  554,
  244,
  450,
  599,
  97,
  276,
  119,
  326,
  641,
  230,
  408,
  535,
  494,
  192,
  352,
  14,
  362,
  60,
  475,
  138,
  556,
  246,
  455,
  592,
  103,
  278,
  113,
  324,
  647,
  228,
  402,
  111,
  318,
  222,
  400,
  633,
  590,
  236,
  442,
  89,
  268,
  376,
  70,
  562,
  486,
  152,
  194,
  545,
  354,
  20,
  105,
  316,
  220,
  394,
  639,
  584,
  238,
  448,
  95,
  270,
  370,
  68,
  564,
  484,
  146,
  500,
  200,
  543,
  360,
  22,
  614,
  433,
  259,
  291,
  81,
  309,
  134,
  423,
  213,
  624,
  169,
  505,
  523,
  27,
  329,
  45,
  383,
  648,
  569,
  159,
  460,
  608,
  439,
  261,
  293,
  86,
  307,
  128,
  417,
  211,
  630,
  175,
  507,
  521,
  29,
  335,
  43,
  377,
  654,
  571,
  153,
  458
 ]
}
,{
 "name": "fold_af3_gpa_30nt_ori_mg_2rep_gpc_model1_seed9_20260302_template_hit_1_chains_b_c.cif",
 "queryIndices": [
  48,
  354,
  550,
  130,
  464,
  180,
  486,
  528,
  6,
  340,
  312,
  106,
  394,
  216,
  636,
  586,
  444,
  238,
  270,
  92,
  54,
  356,
  544,
  132,
  470,
  178,
  480,
  534,
  338,
  318,
  108,
  396,
  222,
  634,
  588,
  442,
  232,
  264,
  90,
  511,
  173,
  521,
  31,
  379,
  41,
  575,
  457,
  155,
  595,
  247,
  421,
  69,
  279,
  115,
  289,
  193,
  403,
  613,
  505,
  171,
  527,
  331,
  25,
  381,
  47,
  651,
  569,
  463,
  157,
  597,
  241,
  419,
  67,
  273,
  117,
  295,
  199,
  405,
  611,
  123,
  297,
  621,
  201,
  411,
  255,
  429,
  603,
  77,
  287,
  645,
  371,
  33,
  449,
  147,
  567,
  513,
  503,
  165,
  325,
  23,
  125,
  303,
  619,
  207,
  413,
  249,
  427,
  605,
  75,
  281,
  643,
  373,
  39,
  455,
  149,
  561,
  519,
  497,
  163,
  323,
  17,
  436,
  230,
  578,
  262,
  84,
  304,
  98,
  628,
  386,
  208,
  536,
  188,
  494,
  14,
  348,
  56,
  362,
  138,
  472,
  558,
  434,
  224,
  580,
  256,
  82,
  310,
  100,
  626,
  388,
  214,
  542,
  186,
  488,
  8,
  346,
  62,
  364,
  140,
  478,
  552,
  545,
  471,
  133,
  357,
  55,
  339,
  1,
  481,
  179,
  535,
  223,
  397,
  635,
  109,
  319,
  91,
  265,
  589,
  233,
  443,
  551,
  465,
  131,
  355,
  49,
  341,
  7,
  487,
  181,
  529,
  217,
  395,
  637,
  107,
  313,
  93,
  271,
  587,
  239,
  445,
  24,
  330,
  170,
  504,
  526,
  568,
  156,
  462,
  46,
  380,
  650,
  272,
  66,
  596,
  418,
  240,
  404,
  198,
  610,
  294,
  116,
  30,
  332,
  172,
  510,
  520,
  574,
  456,
  40,
  378,
  278,
  68,
  594,
  420,
  246,
  402,
  192,
  612,
  288,
  114,
  618,
  412,
  206,
  302,
  124,
  280,
  74,
  426,
  248,
  604,
  148,
  454,
  560,
  642,
  38,
  372,
  16,
  322,
  518,
  162,
  496,
  620,
  410,
  200,
  296,
  122,
  286,
  76,
  428,
  254,
  602,
  146,
  448,
  566,
  644,
  32,
  370,
  22,
  324,
  512,
  164,
  502,
  83,
  257,
  225,
  435,
  581,
  627,
  215,
  389,
  101,
  311,
  347,
  9,
  543,
  489,
  187,
  479,
  141,
  553,
  365,
  63,
  85,
  263,
  231,
  437,
  579,
  629,
  209,
  387,
  99,
  305,
  349,
  15,
  537,
  495,
  189,
  473,
  139,
  559,
  363,
  57,
  153,
  459,
  573,
  43,
  377,
  29,
  335,
  523,
  175,
  509,
  615,
  401,
  195,
  291,
  113,
  277,
  71,
  423,
  245,
  593,
  159,
  461,
  571,
  649,
  45,
  383,
  27,
  329,
  525,
  169,
  507,
  609,
  407,
  197,
  293,
  119,
  275,
  65,
  417,
  243,
  599,
  342,
  4,
  530,
  484,
  182,
  466,
  128,
  548,
  352,
  50,
  94,
  268,
  236,
  446,
  584,
  638,
  218,
  392,
  104,
  314,
  336,
  2,
  532,
  482,
  176,
  468,
  134,
  546,
  358,
  52,
  88,
  266,
  234,
  440,
  590,
  632,
  220,
  398,
  110,
  316,
  210,
  384,
  630,
  96,
  306,
  86,
  260,
  576,
  228,
  438,
  556,
  474,
  136,
  360,
  58,
  350,
  12,
  190,
  212,
  390,
  624,
  102,
  308,
  80,
  258,
  582,
  226,
  432,
  554,
  476,
  142,
  366,
  60,
  344,
  10,
  490,
  184,
  540,
  285,
  79,
  601,
  431,
  253,
  409,
  203,
  623,
  299,
  121,
  21,
  327,
  167,
  501,
  515,
  565,
  145,
  451,
  35,
  369,
  647,
  283,
  607,
  425,
  251,
  415,
  205,
  617,
  301,
  127,
  19,
  321,
  161,
  499,
  517,
  563,
  151,
  453,
  37,
  375,
  641,
  648,
  382,
  44,
  460,
  158,
  570,
  524,
  506,
  168,
  328,
  26,
  118,
  292,
  608,
  196,
  406,
  242,
  416,
  598,
  64,
  274,
  376,
  42,
  458,
  152,
  572,
  522,
  508,
  174,
  334,
  28,
  112,
  290,
  614,
  194,
  400,
  244,
  422,
  592,
  70,
  276,
  533,
  177,
  483,
  3,
  337,
  53,
  359,
  135,
  469,
  547,
  441,
  235,
  591,
  267,
  89,
  317,
  111,
  633,
  399,
  221,
  531,
  183,
  485,
  5,
  343,
  51,
  353,
  129,
  467,
  549,
  447,
  237,
  585,
  269,
  95,
  315,
  105,
  639,
  393,
  219,
  309,
  103,
  391,
  213,
  625,
  583,
  433,
  227,
  259,
  81,
  61,
  367,
  555,
  143,
  477,
  185,
  541,
  11,
  345,
  307,
  97,
  385,
  211,
  631,
  577,
  439,
  229,
  261,
  87,
  59,
  361,
  557,
  137,
  475,
  191,
  493,
  13,
  351,
  606,
  250,
  424,
  72,
  282,
  126,
  300,
  204,
  414,
  616,
  498,
  160,
  516,
  320,
  18,
  374,
  36,
  640,
  562,
  452,
  150,
  600,
  252,
  430,
  78,
  284,
  120,
  298,
  202,
  408,
  622,
  500,
  166,
  514,
  326,
  20,
  368,
  34,
  646,
  564,
  450,
  144
 ],
 "templateIndices": [
  55,
  359,
  552,
  136,
  469,
  186,
  492,
  532,
  13,
  345,
  318,
  112,
  399,
  222,
  639,
  588,
  449,
  244,
  276,
  98,
  61,
  361,
  546,
  139,
  475,
  184,
  486,
  538,
  343,
  324,
  114,
  401,
  228,
  637,
  591,
  447,
  238,
  270,
  96,
  515,
  179,
  525,
  38,
  384,
  48,
  577,
  462,
  161,
  598,
  253,
  426,
  76,
  285,
  121,
  295,
  199,
  408,
  616,
  509,
  177,
  531,
  337,
  32,
  386,
  54,
  654,
  571,
  468,
  163,
  600,
  247,
  424,
  74,
  279,
  123,
  301,
  205,
  410,
  614,
  129,
  303,
  624,
  207,
  416,
  261,
  434,
  606,
  83,
  293,
  648,
  376,
  40,
  454,
  154,
  569,
  517,
  507,
  171,
  331,
  30,
  131,
  309,
  622,
  213,
  418,
  255,
  432,
  608,
  81,
  287,
  646,
  378,
  46,
  460,
  156,
  563,
  523,
  501,
  169,
  329,
  24,
  441,
  236,
  580,
  268,
  90,
  310,
  104,
  631,
  391,
  214,
  540,
  194,
  498,
  21,
  353,
  63,
  367,
  145,
  477,
  560,
  439,
  230,
  582,
  262,
  88,
  316,
  106,
  629,
  393,
  220,
  544,
  192,
  494,
  15,
  351,
  69,
  369,
  147,
  484,
  554,
  547,
  476,
  140,
  362,
  62,
  344,
  8,
  487,
  185,
  539,
  229,
  402,
  638,
  115,
  325,
  97,
  271,
  592,
  239,
  448,
  553,
  470,
  138,
  360,
  56,
  346,
  14,
  493,
  187,
  533,
  223,
  400,
  640,
  113,
  319,
  99,
  277,
  590,
  245,
  450,
  31,
  336,
  176,
  508,
  530,
  570,
  162,
  467,
  53,
  385,
  653,
  278,
  73,
  599,
  423,
  246,
  409,
  204,
  613,
  300,
  122,
  37,
  338,
  178,
  514,
  524,
  576,
  461,
  47,
  383,
  284,
  75,
  597,
  425,
  252,
  407,
  198,
  615,
  294,
  120,
  621,
  417,
  212,
  308,
  130,
  286,
  80,
  431,
  254,
  607,
  155,
  459,
  562,
  645,
  45,
  377,
  23,
  328,
  522,
  168,
  500,
  623,
  415,
  206,
  302,
  128,
  292,
  82,
  433,
  260,
  605,
  153,
  453,
  568,
  647,
  39,
  375,
  29,
  330,
  516,
  170,
  506,
  89,
  263,
  231,
  440,
  583,
  630,
  221,
  394,
  107,
  317,
  352,
  16,
  545,
  495,
  193,
  485,
  148,
  555,
  370,
  70,
  91,
  269,
  237,
  442,
  581,
  632,
  215,
  392,
  105,
  311,
  354,
  22,
  541,
  499,
  195,
  479,
  146,
  561,
  368,
  64,
  160,
  464,
  575,
  50,
  382,
  36,
  340,
  527,
  181,
  513,
  618,
  406,
  201,
  297,
  119,
  283,
  78,
  428,
  251,
  596,
  165,
  466,
  573,
  652,
  52,
  388,
  34,
  335,
  529,
  175,
  511,
  612,
  412,
  203,
  299,
  125,
  281,
  72,
  422,
  249,
  602,
  347,
  11,
  534,
  490,
  188,
  471,
  134,
  550,
  357,
  57,
  100,
  274,
  242,
  451,
  586,
  641,
  224,
  397,
  110,
  320,
  341,
  9,
  536,
  488,
  182,
  473,
  141,
  548,
  363,
  59,
  94,
  272,
  240,
  445,
  593,
  635,
  226,
  403,
  116,
  322,
  216,
  389,
  633,
  102,
  312,
  92,
  266,
  578,
  234,
  443,
  558,
  480,
  143,
  365,
  65,
  355,
  19,
  196,
  218,
  395,
  627,
  108,
  314,
  86,
  264,
  584,
  232,
  437,
  556,
  482,
  149,
  371,
  67,
  349,
  17,
  496,
  190,
  542,
  291,
  85,
  604,
  436,
  259,
  414,
  209,
  626,
  305,
  127,
  28,
  333,
  173,
  505,
  519,
  567,
  152,
  456,
  42,
  374,
  650,
  289,
  610,
  430,
  257,
  420,
  211,
  620,
  307,
  133,
  26,
  327,
  167,
  503,
  521,
  565,
  158,
  458,
  44,
  380,
  644,
  651,
  387,
  51,
  465,
  164,
  572,
  528,
  510,
  174,
  334,
  33,
  124,
  298,
  611,
  202,
  411,
  248,
  421,
  601,
  71,
  280,
  381,
  49,
  463,
  159,
  574,
  526,
  512,
  180,
  339,
  35,
  118,
  296,
  617,
  200,
  405,
  250,
  427,
  595,
  77,
  282,
  537,
  183,
  489,
  10,
  342,
  60,
  364,
  142,
  474,
  549,
  446,
  241,
  594,
  273,
  95,
  323,
  117,
  636,
  404,
  227,
  535,
  189,
  491,
  12,
  348,
  58,
  358,
  135,
  472,
  551,
  452,
  243,
  587,
  275,
  101,
  321,
  111,
  642,
  398,
  225,
  315,
  109,
  396,
  219,
  628,
  585,
  438,
  233,
  265,
  87,
  68,
  372,
  557,
  150,
  483,
  191,
  543,
  18,
  350,
  313,
  103,
  390,
  217,
  634,
  579,
  444,
  235,
  267,
  93,
  66,
  366,
  559,
  144,
  481,
  197,
  497,
  20,
  356,
  609,
  256,
  429,
  79,
  288,
  132,
  306,
  210,
  419,
  619,
  502,
  166,
  520,
  326,
  25,
  379,
  43,
  643,
  564,
  457,
  157,
  603,
  258,
  435,
  84,
  290,
  126,
  304,
  208,
  413,
  625,
  504,
  172,
  518,
  332,
  27,
  373,
  41,
  649,
  566,
  455,
  151
 ]
}
,{
 "name": "fold_af3_gpa_30nt_ori_mg_2rep_gpc_model1_seed9_20260302_template_hit_2_chains_b_c.cif",
 "queryIndices": [
  48,
  354,
  464,
  550,
  130,
  486,
  180,
  528,
  6,
  340,
  106,
  312,
  394,
  636,
  216,
  444,
  238,
  586,
  92,
  270,
  54,
  356,
  470,
  132,
  544,
  480,
  534,
  178,
  338,
  108,
  318,
  396,
  222,
  634,
  442,
  588,
  232,
  90,
  264,
  173,
  521,
  511,
  31,
  379,
  41,
  575,
  155,
  457,
  247,
  595,
  421,
  279,
  69,
  289,
  115,
  613,
  193,
  403,
  527,
  171,
  505,
  331,
  25,
  381,
  47,
  157,
  569,
  463,
  597,
  241,
  419,
  273,
  67,
  295,
  117,
  199,
  611,
  405,
  297,
  123,
  201,
  621,
  411,
  603,
  255,
  429,
  287,
  77,
  371,
  33,
  147,
  567,
  449,
  513,
  165,
  503,
  325,
  23,
  303,
  125,
  619,
  207,
  413,
  249,
  605,
  427,
  281,
  75,
  373,
  39,
  561,
  149,
  455,
  163,
  519,
  497,
  323,
  17,
  436,
  578,
  230,
  84,
  262,
  98,
  304,
  386,
  208,
  628,
  494,
  536,
  188,
  14,
  348,
  56,
  362,
  472,
  138,
  558,
  434,
  224,
  580,
  82,
  256,
  100,
  310,
  388,
  626,
  214,
  488,
  186,
  542,
  8,
  346,
  62,
  364,
  478,
  552,
  140,
  471,
  545,
  133,
  55,
  357,
  1,
  339,
  481,
  179,
  535,
  397,
  635,
  223,
  109,
  319,
  91,
  265,
  443,
  233,
  589,
  465,
  131,
  551,
  49,
  355,
  7,
  341,
  487,
  529,
  181,
  395,
  217,
  637,
  107,
  313,
  93,
  271,
  445,
  587,
  239,
  330,
  24,
  170,
  526,
  504,
  568,
  156,
  462,
  380,
  46,
  272,
  66,
  240,
  596,
  418,
  610,
  198,
  404,
  294,
  116,
  332,
  30,
  520,
  172,
  510,
  574,
  456,
  378,
  40,
  278,
  68,
  594,
  246,
  420,
  192,
  612,
  402,
  288,
  114,
  206,
  618,
  412,
  302,
  124,
  280,
  74,
  604,
  248,
  426,
  148,
  560,
  454,
  372,
  38,
  322,
  16,
  518,
  162,
  496,
  620,
  200,
  410,
  296,
  122,
  286,
  76,
  254,
  602,
  428,
  566,
  146,
  448,
  370,
  32,
  324,
  22,
  164,
  512,
  502,
  83,
  257,
  435,
  581,
  225,
  389,
  215,
  627,
  101,
  311,
  9,
  347,
  489,
  543,
  187,
  479,
  141,
  553,
  63,
  365,
  85,
  263,
  437,
  231,
  579,
  387,
  629,
  209,
  99,
  305,
  15,
  349,
  495,
  189,
  537,
  473,
  559,
  139,
  57,
  363,
  573,
  153,
  459,
  377,
  43,
  335,
  29,
  175,
  523,
  509,
  615,
  195,
  401,
  291,
  113,
  277,
  71,
  245,
  593,
  423,
  159,
  571,
  461,
  383,
  45,
  329,
  27,
  525,
  169,
  507,
  197,
  609,
  407,
  293,
  119,
  275,
  65,
  599,
  243,
  417,
  4,
  342,
  484,
  182,
  530,
  466,
  548,
  128,
  50,
  352,
  94,
  268,
  446,
  236,
  584,
  392,
  638,
  218,
  104,
  314,
  2,
  336,
  482,
  532,
  176,
  468,
  134,
  546,
  52,
  358,
  88,
  266,
  440,
  590,
  234,
  398,
  220,
  632,
  110,
  316,
  384,
  210,
  630,
  96,
  306,
  86,
  260,
  438,
  576,
  228,
  474,
  136,
  556,
  58,
  360,
  12,
  350,
  190,
  390,
  624,
  212,
  102,
  308,
  80,
  258,
  432,
  226,
  582,
  476,
  554,
  142,
  60,
  366,
  10,
  344,
  490,
  184,
  540,
  285,
  79,
  601,
  253,
  431,
  203,
  623,
  409,
  299,
  121,
  327,
  21,
  515,
  167,
  501,
  145,
  565,
  451,
  369,
  35,
  283,
  251,
  607,
  425,
  617,
  205,
  415,
  301,
  127,
  321,
  19,
  161,
  517,
  499,
  563,
  151,
  453,
  375,
  37,
  382,
  44,
  570,
  158,
  460,
  168,
  524,
  506,
  328,
  26,
  292,
  118,
  608,
  196,
  406,
  242,
  598,
  416,
  274,
  64,
  376,
  42,
  152,
  572,
  458,
  522,
  174,
  508,
  334,
  28,
  290,
  112,
  194,
  614,
  400,
  592,
  244,
  422,
  276,
  70,
  483,
  177,
  533,
  3,
  337,
  53,
  359,
  469,
  547,
  135,
  441,
  235,
  591,
  89,
  267,
  111,
  317,
  399,
  633,
  221,
  485,
  531,
  183,
  5,
  343,
  51,
  353,
  467,
  129,
  549,
  447,
  585,
  237,
  95,
  269,
  105,
  315,
  393,
  219,
  639,
  103,
  309,
  391,
  213,
  625,
  433,
  583,
  227,
  81,
  259,
  61,
  367,
  477,
  143,
  555,
  541,
  185,
  11,
  345,
  97,
  307,
  385,
  631,
  211,
  439,
  229,
  577,
  87,
  261,
  59,
  361,
  475,
  557,
  137,
  493,
  191,
  13,
  351,
  606,
  250,
  424,
  282,
  72,
  300,
  126,
  204,
  616,
  414,
  516,
  160,
  498,
  320,
  18,
  374,
  36,
  150,
  562,
  452,
  252,
  600,
  430,
  284,
  78,
  298,
  120,
  622,
  202,
  408,
  166,
  514,
  500,
  326,
  20,
  368,
  34,
  564,
  144,
  450
 ],
 "templateIndices": [
  55,
  359,
  469,
  552,
  136,
  492,
  186,
  532,
  13,
  345,
  112,
  318,
  399,
  639,
  222,
  449,
  244,
  588,
  98,
  276,
  61,
  361,
  475,
  139,
  546,
  486,
  538,
  184,
  343,
  114,
  324,
  401,
  228,
  637,
  447,
  591,
  238,
  96,
  270,
  179,
  525,
  515,
  38,
  384,
  48,
  577,
  161,
  462,
  253,
  598,
  426,
  285,
  76,
  295,
  121,
  616,
  199,
  408,
  531,
  177,
  509,
  337,
  32,
  386,
  54,
  163,
  571,
  468,
  600,
  247,
  424,
  279,
  74,
  301,
  123,
  205,
  614,
  410,
  303,
  129,
  207,
  624,
  416,
  606,
  261,
  434,
  293,
  83,
  376,
  40,
  154,
  569,
  454,
  517,
  171,
  507,
  331,
  30,
  309,
  131,
  622,
  213,
  418,
  255,
  608,
  432,
  287,
  81,
  378,
  46,
  563,
  156,
  460,
  169,
  523,
  501,
  329,
  24,
  441,
  580,
  236,
  90,
  268,
  104,
  310,
  391,
  214,
  631,
  498,
  540,
  194,
  21,
  353,
  63,
  367,
  477,
  145,
  560,
  439,
  230,
  582,
  88,
  262,
  106,
  316,
  393,
  629,
  220,
  494,
  192,
  544,
  15,
  351,
  69,
  369,
  484,
  554,
  147,
  476,
  547,
  140,
  62,
  362,
  8,
  344,
  487,
  185,
  539,
  402,
  638,
  229,
  115,
  325,
  97,
  271,
  448,
  239,
  592,
  470,
  138,
  553,
  56,
  360,
  14,
  346,
  493,
  533,
  187,
  400,
  223,
  640,
  113,
  319,
  99,
  277,
  450,
  590,
  245,
  336,
  31,
  176,
  530,
  508,
  570,
  162,
  467,
  385,
  53,
  278,
  73,
  246,
  599,
  423,
  613,
  204,
  409,
  300,
  122,
  338,
  37,
  524,
  178,
  514,
  576,
  461,
  383,
  47,
  284,
  75,
  597,
  252,
  425,
  198,
  615,
  407,
  294,
  120,
  212,
  621,
  417,
  308,
  130,
  286,
  80,
  607,
  254,
  431,
  155,
  562,
  459,
  377,
  45,
  328,
  23,
  522,
  168,
  500,
  623,
  206,
  415,
  302,
  128,
  292,
  82,
  260,
  605,
  433,
  568,
  153,
  453,
  375,
  39,
  330,
  29,
  170,
  516,
  506,
  89,
  263,
  440,
  583,
  231,
  394,
  221,
  630,
  107,
  317,
  16,
  352,
  495,
  545,
  193,
  485,
  148,
  555,
  70,
  370,
  91,
  269,
  442,
  237,
  581,
  392,
  632,
  215,
  105,
  311,
  22,
  354,
  499,
  195,
  541,
  479,
  561,
  146,
  64,
  368,
  575,
  160,
  464,
  382,
  50,
  340,
  36,
  181,
  527,
  513,
  618,
  201,
  406,
  297,
  119,
  283,
  78,
  251,
  596,
  428,
  165,
  573,
  466,
  388,
  52,
  335,
  34,
  529,
  175,
  511,
  203,
  612,
  412,
  299,
  125,
  281,
  72,
  602,
  249,
  422,
  11,
  347,
  490,
  188,
  534,
  471,
  550,
  134,
  57,
  357,
  100,
  274,
  451,
  242,
  586,
  397,
  641,
  224,
  110,
  320,
  9,
  341,
  488,
  536,
  182,
  473,
  141,
  548,
  59,
  363,
  94,
  272,
  445,
  593,
  240,
  403,
  226,
  635,
  116,
  322,
  389,
  216,
  633,
  102,
  312,
  92,
  266,
  443,
  578,
  234,
  480,
  143,
  558,
  65,
  365,
  19,
  355,
  196,
  395,
  627,
  218,
  108,
  314,
  86,
  264,
  437,
  232,
  584,
  482,
  556,
  149,
  67,
  371,
  17,
  349,
  496,
  190,
  542,
  291,
  85,
  604,
  259,
  436,
  209,
  626,
  414,
  305,
  127,
  333,
  28,
  519,
  173,
  505,
  152,
  567,
  456,
  374,
  42,
  289,
  257,
  610,
  430,
  620,
  211,
  420,
  307,
  133,
  327,
  26,
  167,
  521,
  503,
  565,
  158,
  458,
  380,
  44,
  387,
  51,
  572,
  164,
  465,
  174,
  528,
  510,
  334,
  33,
  298,
  124,
  611,
  202,
  411,
  248,
  601,
  421,
  280,
  71,
  381,
  49,
  159,
  574,
  463,
  526,
  180,
  512,
  339,
  35,
  296,
  118,
  200,
  617,
  405,
  595,
  250,
  427,
  282,
  77,
  489,
  183,
  537,
  10,
  342,
  60,
  364,
  474,
  549,
  142,
  446,
  241,
  594,
  95,
  273,
  117,
  323,
  404,
  636,
  227,
  491,
  535,
  189,
  12,
  348,
  58,
  358,
  472,
  135,
  551,
  452,
  587,
  243,
  101,
  275,
  111,
  321,
  398,
  225,
  642,
  109,
  315,
  396,
  219,
  628,
  438,
  585,
  233,
  87,
  265,
  68,
  372,
  483,
  150,
  557,
  543,
  191,
  18,
  350,
  103,
  313,
  390,
  634,
  217,
  444,
  235,
  579,
  93,
  267,
  66,
  366,
  481,
  559,
  144,
  497,
  197,
  20,
  356,
  609,
  256,
  429,
  288,
  79,
  306,
  132,
  210,
  619,
  419,
  520,
  166,
  502,
  326,
  25,
  379,
  43,
  157,
  564,
  457,
  258,
  603,
  435,
  290,
  84,
  304,
  126,
  625,
  208,
  413,
  172,
  518,
  504,
  332,
  27,
  373,
  41,
  566,
  151,
  455
 ]
}
,{
 "name": "fold_af3_gpa_30nt_ori_mg_2rep_gpc_model1_seed9_20260302_template_hit_3_chains_b_c.cif",
 "queryIndices": [
  48,
  354,
  130,
  550,
  464,
  180,
  486,
  528,
  340,
  6,
  312,
  106,
  216,
  394,
  238,
  444,
  586,
  92,
  270,
  54,
  356,
  132,
  470,
  544,
  534,
  480,
  178,
  338,
  318,
  108,
  396,
  222,
  588,
  232,
  264,
  90,
  521,
  511,
  173,
  333,
  31,
  379,
  41,
  575,
  457,
  155,
  247,
  595,
  421,
  69,
  279,
  115,
  289,
  193,
  403,
  613,
  171,
  505,
  527,
  25,
  331,
  47,
  381,
  157,
  463,
  569,
  241,
  419,
  597,
  67,
  273,
  117,
  295,
  199,
  405,
  611,
  123,
  297,
  201,
  411,
  621,
  255,
  429,
  603,
  77,
  287,
  33,
  371,
  147,
  449,
  567,
  165,
  503,
  513,
  23,
  325,
  303,
  125,
  619,
  413,
  207,
  605,
  427,
  249,
  281,
  75,
  373,
  39,
  561,
  455,
  149,
  519,
  497,
  163,
  323,
  17,
  578,
  436,
  230,
  262,
  84,
  304,
  98,
  628,
  386,
  208,
  536,
  188,
  348,
  14,
  362,
  56,
  558,
  472,
  138,
  580,
  434,
  224,
  256,
  82,
  310,
  100,
  626,
  388,
  214,
  542,
  488,
  186,
  346,
  8,
  364,
  62,
  552,
  478,
  140,
  545,
  471,
  133,
  357,
  55,
  339,
  1,
  535,
  481,
  179,
  397,
  223,
  319,
  109,
  265,
  91,
  589,
  443,
  233,
  551,
  465,
  131,
  355,
  49,
  341,
  7,
  529,
  487,
  181,
  395,
  217,
  313,
  107,
  271,
  93,
  239,
  587,
  445,
  24,
  330,
  170,
  504,
  526,
  156,
  462,
  568,
  46,
  380,
  66,
  272,
  240,
  418,
  596,
  198,
  404,
  610,
  116,
  294,
  30,
  332,
  172,
  510,
  520,
  154,
  456,
  574,
  40,
  378,
  68,
  278,
  246,
  420,
  594,
  192,
  402,
  612,
  114,
  288,
  206,
  412,
  618,
  124,
  302,
  280,
  248,
  426,
  604,
  148,
  454,
  560,
  38,
  372,
  16,
  322,
  162,
  496,
  518,
  200,
  410,
  620,
  122,
  296,
  76,
  286,
  254,
  428,
  602,
  146,
  448,
  566,
  32,
  370,
  22,
  324,
  164,
  502,
  512,
  83,
  257,
  225,
  435,
  581,
  215,
  389,
  627,
  101,
  311,
  9,
  347,
  187,
  489,
  543,
  141,
  479,
  553,
  63,
  365,
  85,
  263,
  231,
  437,
  579,
  209,
  387,
  629,
  99,
  305,
  15,
  349,
  189,
  495,
  537,
  139,
  473,
  559,
  57,
  363,
  153,
  459,
  573,
  43,
  377,
  29,
  175,
  509,
  523,
  195,
  401,
  615,
  113,
  291,
  71,
  277,
  245,
  423,
  593,
  159,
  461,
  571,
  45,
  383,
  27,
  329,
  169,
  507,
  525,
  197,
  407,
  609,
  119,
  293,
  65,
  275,
  243,
  417,
  599,
  4,
  342,
  182,
  484,
  530,
  128,
  466,
  548,
  50,
  352,
  94,
  268,
  236,
  446,
  584,
  218,
  392,
  104,
  314,
  2,
  336,
  176,
  482,
  532,
  134,
  468,
  546,
  52,
  358,
  88,
  266,
  440,
  590,
  234,
  632,
  398,
  220,
  316,
  110,
  630,
  384,
  210,
  306,
  96,
  260,
  86,
  576,
  438,
  228,
  556,
  474,
  136,
  360,
  58,
  350,
  12,
  538,
  190,
  624,
  390,
  212,
  308,
  102,
  258,
  80,
  582,
  432,
  226,
  554,
  476,
  142,
  366,
  60,
  344,
  10,
  540,
  490,
  184,
  285,
  79,
  601,
  431,
  253,
  623,
  409,
  203,
  299,
  121,
  327,
  21,
  515,
  501,
  167,
  565,
  451,
  145,
  369,
  35,
  283,
  607,
  425,
  251,
  617,
  415,
  205,
  301,
  127,
  321,
  19,
  499,
  161,
  563,
  453,
  151,
  375,
  37,
  382,
  44,
  570,
  460,
  158,
  524,
  506,
  168,
  328,
  26,
  292,
  118,
  608,
  406,
  196,
  598,
  416,
  242,
  274,
  64,
  376,
  42,
  572,
  458,
  152,
  522,
  508,
  174,
  334,
  28,
  290,
  112,
  614,
  400,
  194,
  592,
  422,
  244,
  276,
  70,
  533,
  483,
  177,
  337,
  3,
  359,
  53,
  547,
  469,
  135,
  591,
  441,
  235,
  267,
  89,
  317,
  111,
  633,
  399,
  221,
  531,
  485,
  183,
  343,
  5,
  353,
  51,
  549,
  467,
  129,
  585,
  447,
  237,
  269,
  95,
  315,
  105,
  393,
  219,
  309,
  103,
  625,
  391,
  213,
  583,
  433,
  227,
  259,
  81,
  367,
  61,
  555,
  477,
  143,
  541,
  491,
  185,
  345,
  11,
  307,
  97,
  631,
  385,
  211,
  577,
  439,
  229,
  261,
  87,
  361,
  59,
  557,
  475,
  137,
  539,
  191,
  351,
  13,
  606,
  424,
  250,
  282,
  72,
  300,
  126,
  616,
  414,
  204,
  516,
  498,
  160,
  320,
  18,
  374,
  36,
  562,
  452,
  150,
  600,
  430,
  252,
  284,
  78,
  298,
  120,
  622,
  408,
  202,
  514,
  500,
  166,
  326,
  20,
  368,
  34,
  564,
  450,
  144
 ],
 "templateIndices": [
  58,
  366,
  139,
  563,
  475,
  193,
  498,
  536,
  352,
  16,
  325,
  114,
  229,
  406,
  251,
  455,
  601,
  100,
  283,
  64,
  368,
  141,
  482,
  552,
  542,
  492,
  191,
  350,
  331,
  116,
  408,
  235,
  603,
  245,
  277,
  98,
  529,
  520,
  186,
  346,
  41,
  391,
  51,
  588,
  468,
  164,
  260,
  610,
  433,
  79,
  292,
  123,
  302,
  206,
  415,
  628,
  184,
  514,
  535,
  35,
  344,
  57,
  393,
  166,
  474,
  582,
  254,
  431,
  612,
  77,
  286,
  125,
  308,
  212,
  417,
  626,
  131,
  310,
  214,
  423,
  636,
  268,
  441,
  618,
  85,
  300,
  43,
  383,
  156,
  460,
  580,
  178,
  512,
  522,
  33,
  338,
  316,
  134,
  634,
  425,
  220,
  620,
  439,
  262,
  294,
  83,
  385,
  49,
  574,
  466,
  158,
  527,
  506,
  176,
  336,
  27,
  591,
  448,
  243,
  275,
  92,
  317,
  106,
  643,
  398,
  221,
  544,
  201,
  360,
  24,
  374,
  66,
  571,
  484,
  147,
  593,
  446,
  237,
  269,
  90,
  323,
  108,
  641,
  400,
  227,
  550,
  500,
  199,
  358,
  18,
  376,
  72,
  565,
  490,
  149,
  553,
  483,
  142,
  369,
  65,
  351,
  11,
  543,
  493,
  192,
  409,
  236,
  332,
  117,
  278,
  99,
  604,
  454,
  246,
  564,
  476,
  140,
  367,
  59,
  353,
  17,
  537,
  499,
  194,
  407,
  230,
  326,
  115,
  284,
  101,
  252,
  602,
  456,
  34,
  343,
  183,
  513,
  534,
  165,
  473,
  581,
  56,
  392,
  76,
  285,
  253,
  430,
  611,
  211,
  416,
  625,
  124,
  307,
  40,
  345,
  185,
  519,
  528,
  163,
  467,
  587,
  50,
  390,
  78,
  291,
  259,
  432,
  609,
  205,
  414,
  627,
  122,
  301,
  219,
  424,
  633,
  133,
  315,
  293,
  261,
  438,
  619,
  157,
  465,
  573,
  48,
  384,
  26,
  335,
  175,
  505,
  526,
  213,
  422,
  635,
  130,
  309,
  84,
  299,
  267,
  440,
  617,
  155,
  459,
  579,
  42,
  382,
  32,
  337,
  177,
  511,
  521,
  91,
  270,
  238,
  447,
  594,
  228,
  401,
  642,
  109,
  324,
  19,
  359,
  200,
  501,
  551,
  150,
  491,
  566,
  73,
  377,
  93,
  276,
  244,
  449,
  592,
  222,
  399,
  644,
  107,
  318,
  25,
  361,
  202,
  504,
  545,
  148,
  485,
  572,
  67,
  375,
  162,
  470,
  586,
  53,
  389,
  39,
  188,
  518,
  531,
  208,
  413,
  630,
  121,
  304,
  81,
  290,
  258,
  435,
  608,
  168,
  472,
  584,
  55,
  395,
  37,
  342,
  182,
  516,
  533,
  210,
  419,
  624,
  127,
  306,
  75,
  288,
  256,
  429,
  614,
  14,
  354,
  195,
  496,
  538,
  137,
  477,
  561,
  60,
  364,
  102,
  281,
  249,
  457,
  597,
  231,
  404,
  112,
  327,
  12,
  348,
  189,
  494,
  540,
  143,
  479,
  554,
  62,
  370,
  96,
  279,
  452,
  605,
  247,
  647,
  410,
  233,
  329,
  118,
  645,
  396,
  223,
  319,
  104,
  273,
  94,
  589,
  450,
  241,
  569,
  486,
  145,
  372,
  68,
  362,
  22,
  546,
  203,
  639,
  402,
  225,
  321,
  110,
  271,
  88,
  595,
  444,
  239,
  567,
  488,
  151,
  378,
  70,
  356,
  20,
  548,
  502,
  197,
  298,
  87,
  616,
  443,
  266,
  638,
  421,
  216,
  312,
  129,
  340,
  31,
  524,
  510,
  180,
  578,
  462,
  154,
  381,
  45,
  296,
  622,
  437,
  264,
  632,
  427,
  218,
  314,
  136,
  334,
  29,
  508,
  174,
  576,
  464,
  160,
  387,
  47,
  394,
  54,
  583,
  471,
  167,
  532,
  515,
  181,
  341,
  36,
  305,
  126,
  623,
  418,
  209,
  613,
  428,
  255,
  287,
  74,
  388,
  52,
  585,
  469,
  161,
  530,
  517,
  187,
  347,
  38,
  303,
  120,
  629,
  412,
  207,
  607,
  434,
  257,
  289,
  80,
  541,
  495,
  190,
  349,
  13,
  371,
  63,
  555,
  481,
  144,
  606,
  453,
  248,
  280,
  97,
  330,
  119,
  648,
  411,
  234,
  539,
  497,
  196,
  355,
  15,
  365,
  61,
  562,
  478,
  138,
  598,
  458,
  250,
  282,
  103,
  328,
  113,
  405,
  232,
  322,
  111,
  640,
  403,
  226,
  596,
  445,
  240,
  272,
  89,
  379,
  71,
  568,
  489,
  152,
  549,
  503,
  198,
  357,
  21,
  320,
  105,
  646,
  397,
  224,
  590,
  451,
  242,
  274,
  95,
  373,
  69,
  570,
  487,
  146,
  547,
  204,
  363,
  23,
  621,
  436,
  263,
  295,
  82,
  313,
  135,
  631,
  426,
  217,
  525,
  507,
  173,
  333,
  28,
  386,
  46,
  575,
  463,
  159,
  615,
  442,
  265,
  297,
  86,
  311,
  128,
  637,
  420,
  215,
  523,
  509,
  179,
  339,
  30,
  380,
  44,
  577,
  461,
  153
 ]
}
]
```
