## Supplementary file 11 for "Complete Mutagenesis of the Genome and Proteome of ΦX174": fold_af3_gpa_30nt_ori_mg_model1_seed5_20260302_summary_confidences_0.json

```
{
 "chain_iptm": [
  0.86,
  0.57,
  0.54
 ],
 "chain_pair_iptm": [
  [
   0.85,
   0.9,
   0.83
  ],
  [
   0.9,
   null,
   0.25
  ],
  [
   0.83,
   0.25,
   0.26
  ]
 ],
 "chain_pair_pae_min": [
  [
   0.76,
   2.87,
   2.88
  ],
  [
   null,
   null,
   null
  ],
  [
   2.39,
   5.8,
   0.81
  ]
 ],
 "chain_ptm": [
  0.85,
  null,
  0.26
 ],
 "fraction_disordered": 0.03,
 "has_clash": 0.0,
 "iptm": 0.83,
 "num_recycles": 10.0,
 "ptm": 0.85,
 "ranking_score": 0.85
}
```
