## Supplementary file 11 for "Complete Mutagenesis of the Genome and Proteome of ΦX174": fold_af3_gpa_30nt_ori_mg_model1_seed5_20260302_summary_confidences_2.json

```
{
 "chain_iptm": [
  0.82,
  0.52,
  0.46
 ],
 "chain_pair_iptm": [
  [
   0.83,
   0.87,
   0.76
  ],
  [
   0.87,
   null,
   0.17
  ],
  [
   0.76,
   0.17,
   0.23
  ]
 ],
 "chain_pair_pae_min": [
  [
   0.76,
   3.49,
   3.48
  ],
  [
   null,
   null,
   null
  ],
  [
   2.9,
   7.04,
   0.82
  ]
 ],
 "chain_ptm": [
  0.83,
  null,
  0.23
 ],
 "fraction_disordered": 0.04,
 "has_clash": 0.0,
 "iptm": 0.76,
 "num_recycles": 10.0,
 "ptm": 0.83,
 "ranking_score": 0.8
}
```
