## Supplementary file 11 for "Complete Mutagenesis of the Genome and Proteome of ΦX174": fold_af3_gpa_30nt_ori_mg_model1_seed5_20260302_summary_confidences_3.json

```
{
 "chain_iptm": [
  0.82,
  0.53,
  0.47
 ],
 "chain_pair_iptm": [
  [
   0.84,
   0.88,
   0.75
  ],
  [
   0.88,
   null,
   0.18
  ],
  [
   0.75,
   0.18,
   0.24
  ]
 ],
 "chain_pair_pae_min": [
  [
   0.76,
   3.31,
   2.82
  ],
  [
   null,
   null,
   null
  ],
  [
   2.33,
   6.04,
   0.81
  ]
 ],
 "chain_ptm": [
  0.84,
  null,
  0.24
 ],
 "fraction_disordered": 0.04,
 "has_clash": 0.0,
 "iptm": 0.76,
 "num_recycles": 10.0,
 "ptm": 0.84,
 "ranking_score": 0.79
}
```
