## Supplementary file 11 for "Complete Mutagenesis of the Genome and Proteome of ΦX174": fold_af3_gpa_30nt_ori_mg_model1_seed5_20260302_template_hits_chains_a_query_to_hit.json

```
[{
 "name": "fold_af3_gpa_30nt_ori_mg_model1_seed5_20260302_template_hit_0_chains_a.cif",
 "queryIndices": [
  106,
  61,
  58,
  71,
  91,
  64,
  92,
  103,
  48,
  96,
  55,
  74,
  86,
  77,
  81,
  59,
  60,
  107,
  93,
  65,
  90,
  70,
  54,
  97,
  49,
  102,
  80,
  76,
  87,
  75,
  94,
  66,
  89,
  69,
  56,
  63,
  104,
  83,
  79,
  84,
  72,
  53,
  98,
  50,
  101,
  68,
  88,
  67,
  95,
  105,
  62,
  57,
  73,
  85,
  78,
  82,
  100,
  47,
  51,
  99,
  52
 ],
 "templateIndices": [
  66,
  16,
  13,
  26,
  51,
  19,
  52,
  63,
  3,
  56,
  10,
  29,
  41,
  32,
  36,
  14,
  15,
  67,
  53,
  20,
  50,
  25,
  9,
  57,
  4,
  62,
  35,
  31,
  42,
  30,
  54,
  21,
  49,
  24,
  11,
  18,
  64,
  38,
  34,
  39,
  27,
  8,
  58,
  5,
  61,
  23,
  43,
  22,
  55,
  65,
  17,
  12,
  28,
  40,
  33,
  37,
  60,
  2,
  6,
  59,
  7
 ]
}
,{
 "name": "fold_af3_gpa_30nt_ori_mg_model1_seed5_20260302_template_hit_1_chains_a.cif",
 "queryIndices": [
  74,
  86,
  77,
  81,
  103,
  123,
  96,
  124,
  165,
  185,
  162,
  190,
  136,
  148,
  61,
  38,
  143,
  147,
  58,
  80,
  76,
  87,
  75,
  97,
  122,
  102,
  191,
  163,
  184,
  164,
  59,
  146,
  142,
  39,
  60,
  149,
  137,
  126,
  98,
  121,
  101,
  83,
  79,
  84,
  72,
  56,
  145,
  141,
  63,
  150,
  138,
  188,
  160,
  187,
  167,
  100,
  120,
  99,
  127,
  73,
  85,
  78,
  82,
  139,
  151,
  62,
  140,
  144,
  57,
  166,
  186,
  161,
  189,
  168,
  180,
  179,
  44,
  133,
  153,
  48,
  43,
  130,
  158,
  55,
  71,
  91,
  64,
  92,
  106,
  118,
  109,
  113,
  178,
  181,
  169,
  54,
  159,
  131,
  42,
  49,
  152,
  132,
  45,
  93,
  65,
  90,
  70,
  112,
  108,
  119,
  107,
  53,
  156,
  128,
  41,
  50,
  155,
  135,
  46,
  177,
  182,
  170,
  115,
  111,
  116,
  104,
  94,
  66,
  89,
  69,
  47,
  134,
  154,
  51,
  40,
  129,
  157,
  52,
  171,
  183,
  172,
  176,
  105,
  117,
  110,
  114,
  68,
  88,
  67,
  95
 ],
 "templateIndices": [
  70,
  82,
  73,
  77,
  99,
  120,
  92,
  121,
  168,
  185,
  165,
  190,
  132,
  151,
  52,
  29,
  139,
  150,
  49,
  76,
  72,
  83,
  71,
  93,
  119,
  98,
  191,
  166,
  184,
  167,
  50,
  149,
  138,
  30,
  51,
  152,
  133,
  122,
  94,
  118,
  97,
  79,
  75,
  80,
  68,
  47,
  148,
  137,
  54,
  153,
  134,
  188,
  163,
  187,
  170,
  96,
  116,
  95,
  123,
  69,
  81,
  74,
  78,
  135,
  154,
  53,
  136,
  140,
  48,
  169,
  186,
  164,
  189,
  171,
  180,
  179,
  35,
  129,
  156,
  39,
  34,
  126,
  161,
  46,
  67,
  87,
  55,
  88,
  102,
  114,
  105,
  109,
  178,
  181,
  172,
  45,
  162,
  127,
  33,
  40,
  155,
  128,
  36,
  89,
  60,
  86,
  66,
  108,
  104,
  115,
  103,
  44,
  159,
  124,
  32,
  41,
  158,
  131,
  37,
  177,
  182,
  173,
  111,
  107,
  112,
  100,
  90,
  61,
  85,
  65,
  38,
  130,
  157,
  42,
  31,
  125,
  160,
  43,
  174,
  183,
  175,
  176,
  101,
  113,
  106,
  110,
  64,
  84,
  63,
  91
 ]
}
,{
 "name": "fold_af3_gpa_30nt_ori_mg_model1_seed5_20260302_template_hit_2_chains_a.cif",
 "queryIndices": [
  86,
  81,
  103,
  123,
  96,
  124,
  165,
  185,
  162,
  136,
  148,
  143,
  147,
  80,
  87,
  125,
  97,
  122,
  102,
  163,
  184,
  164,
  146,
  142,
  149,
  137,
  126,
  98,
  121,
  101,
  83,
  79,
  84,
  145,
  141,
  150,
  138,
  188,
  160,
  187,
  167,
  100,
  120,
  99,
  127,
  85,
  78,
  82,
  139,
  151,
  140,
  144,
  166,
  186,
  161,
  168,
  180,
  175,
  179,
  153,
  158,
  91,
  92,
  106,
  118,
  109,
  113,
  178,
  174,
  181,
  169,
  159,
  152,
  93,
  90,
  112,
  108,
  119,
  107,
  156,
  128,
  155,
  135,
  177,
  173,
  182,
  170,
  115,
  111,
  116,
  104,
  94,
  89,
  134,
  154,
  129,
  157,
  171,
  183,
  172,
  176,
  105,
  117,
  110,
  114,
  88,
  95
 ],
 "templateIndices": [
  10,
  5,
  27,
  48,
  20,
  49,
  86,
  106,
  83,
  57,
  69,
  64,
  68,
  4,
  11,
  50,
  21,
  47,
  26,
  84,
  105,
  85,
  67,
  63,
  70,
  58,
  51,
  22,
  46,
  25,
  7,
  3,
  8,
  66,
  62,
  71,
  59,
  109,
  81,
  108,
  88,
  24,
  44,
  23,
  52,
  9,
  2,
  6,
  60,
  72,
  61,
  65,
  87,
  107,
  82,
  89,
  101,
  96,
  100,
  74,
  79,
  15,
  16,
  30,
  42,
  33,
  37,
  99,
  95,
  102,
  90,
  80,
  73,
  17,
  14,
  36,
  32,
  43,
  31,
  77,
  53,
  76,
  56,
  98,
  94,
  103,
  91,
  39,
  35,
  40,
  28,
  18,
  13,
  55,
  75,
  54,
  78,
  92,
  104,
  93,
  97,
  29,
  41,
  34,
  38,
  12,
  19
 ]
}
,{
 "name": "fold_af3_gpa_30nt_ori_mg_model1_seed5_20260302_template_hit_3_chains_a.cif",
 "queryIndices": [
  136,
  118,
  148,
  143,
  109,
  113,
  147,
  165,
  162,
  133,
  123,
  153,
  130,
  124,
  158,
  168,
  175,
  146,
  112,
  108,
  142,
  149,
  119,
  107,
  137,
  163,
  164,
  159,
  125,
  131,
  152,
  122,
  132,
  178,
  174,
  169,
  160,
  167,
  115,
  145,
  141,
  111,
  116,
  150,
  138,
  177,
  173,
  170,
  126,
  156,
  128,
  121,
  155,
  135,
  166,
  161,
  139,
  151,
  117,
  110,
  140,
  144,
  114,
  171,
  172,
  176,
  134,
  154,
  120,
  129,
  157,
  127
 ],
 "templateIndices": [
  152,
  134,
  164,
  159,
  125,
  129,
  163,
  181,
  178,
  149,
  139,
  169,
  146,
  140,
  174,
  184,
  191,
  162,
  128,
  124,
  158,
  165,
  135,
  123,
  153,
  179,
  180,
  175,
  141,
  147,
  168,
  138,
  148,
  194,
  190,
  185,
  176,
  183,
  131,
  161,
  157,
  127,
  132,
  166,
  154,
  193,
  189,
  186,
  142,
  172,
  144,
  137,
  171,
  151,
  182,
  177,
  155,
  167,
  133,
  126,
  156,
  160,
  130,
  187,
  188,
  192,
  150,
  170,
  136,
  145,
  173,
  143
 ]
}
]
```
